# Genome sequence of the model rice variety KitaakeX

**DOI:** 10.1101/653089

**Authors:** Rashmi Jain, Jerry Jenkins, Shengqiang Shu, Mawsheng Chern, Joel A. Martin, Dario Copetti, Phat Q. Duong, Nikki T. Pham, David A. Kudrna, Jayson Talag, Wendy S. Schackwitz, Anna M. Lipzen, David Dilworth, Diane Bauer, Jane Grimwood, Catherine R. Nelson, Feng Xing, Weibo Xie, Kerrie W. Barry, Rod A. Wing, Jeremy Schmutz, Guotian Li, Pamela C. Ronald

## Abstract

Here, we report the *de novo* genome sequencing and analysis of *Oryza sativa* ssp. *japonica* variety KitaakeX, a Kitaake plant carrying the rice XA21 immune receptor. Our KitaakeX sequence assembly contains 377.6 Mb, consisting of 33 scaffolds (476 contigs) with a contig N50 of 1.4 Mb. Complementing the assembly are detailed gene annotations of 35,594 protein coding genes. We identified 331,335 genomic variations between KitaakeX and Nipponbare (ssp. *japonica*), and 2,785,991 variations between KitaakeX and Zhenshan97 (ssp. *indica*). We also compared Kitaake resequencing reads to the KitaakeX assembly and identified 219 small variations. The high-quality genome of the model rice plant KitaakeX will accelerate rice functional genomics.

## Additional file 6 for "Genome sequence of the model rice variety KitaakeX" (part 1 of 42)

```
#Additional file 6 SNPs between KitaakeX and ZS97
Chrom	Position	Ref	Alt
Chr1 18597 G A
Chr1 19208 T C
Chr1 19239 G T
Chr1 19252 T G
Chr1 19696 T G
Chr1 19766 A G
Chr1 20485 C A
Chr1 22489 G A
Chr1 22568 A G
Chr1 22597 C A
Chr1 23059 A T
Chr1 23393 T C
Chr1 23640 G C
Chr1 23735 G C
Chr1 23915 T A
Chr1 24147 G A
Chr1 24179 T C
Chr1 24195 T A
Chr1 24521 T C
Chr1 24523 C T
Chr1 24689 T A
Chr1 24886 A G
Chr1 24901 T G
Chr1 25012 G A
Chr1 25222 T C
Chr1 25255 C T
Chr1 25339 T C
Chr1 25357 C T
Chr1 25377 G A
Chr1 25444 G A
Chr1 25489 A G
Chr1 25490 T C
Chr1 25509 C T
Chr1 25541 G A
Chr1 25626 C T
Chr1 25772 T A
Chr1 25835 T A
Chr1 25855 C T
Chr1 26136 G A
Chr1 26441 T G
Chr1 27952 C T
Chr1 29143 C T
Chr1 29201 G A
Chr1 29204 T C
Chr1 29475 A T
Chr1 29562 C G
Chr1 29651 G A
Chr1 29956 G C
Chr1 30138 T C
Chr1 30144 T G
Chr1 30422 C T
Chr1 31241 C A
Chr1 31694 C G
Chr1 31978 T G
Chr1 32022 T C
Chr1 32092 T C
Chr1 32147 T C
Chr1 32162 C T
Chr1 32186 T C
Chr1 32246 G A
Chr1 32435 A T
Chr1 32632 A T
Chr1 32659 T C
Chr1 32677 T C
Chr1 32690 A C
Chr1 32910 A C
Chr1 33088 C A
Chr1 33435 G A
Chr1 33444 T A
Chr1 33558 C A
Chr1 33583 T C
Chr1 33747 C T
Chr1 33799 A G
Chr1 33874 C T
Chr1 33881 T G
Chr1 33980 G A
Chr1 34301 A G
Chr1 35065 G A
Chr1 35154 T A
Chr1 35164 C A
Chr1 35535 T C
Chr1 35963 T G
Chr1 36412 G A
Chr1 36541 T C
Chr1 37138 A G
Chr1 37417 T C
Chr1 37587 G T
Chr1 37629 G A
Chr1 37762 C T
Chr1 37782 C T
Chr1 37884 C T
Chr1 37907 A C
Chr1 37972 A G
Chr1 38137 G A
Chr1 38444 C T
Chr1 38462 A G
Chr1 38470 T C
Chr1 38491 C T
Chr1 38512 T C
Chr1 38615 C A
Chr1 38657 G A
Chr1 38709 A C
Chr1 39368 G A
Chr1 39935 C A
Chr1 39986 G A
Chr1 40127 C T
Chr1 40253 G A
Chr1 40487 A G
Chr1 40671 T C
Chr1 41113 G T
Chr1 41422 T G
Chr1 42038 G T
Chr1 42166 G A
Chr1 42236 A G
Chr1 42486 T C
Chr1 42694 T C
Chr1 43057 C T
Chr1 43259 C T
Chr1 44147 G T
Chr1 44545 A G
Chr1 44558 C A
Chr1 44664 C T
Chr1 44688 C T
Chr1 44771 T C
Chr1 44820 T C
Chr1 44888 T C
Chr1 44907 G A
Chr1 44932 T C
Chr1 44979 T C
Chr1 45055 T C
Chr1 45461 C A
Chr1 45725 C T
Chr1 45791 C T
Chr1 45841 G A
Chr1 45960 C T
Chr1 45971 T C
Chr1 45990 G A
Chr1 46024 G A
Chr1 46040 T C
Chr1 46337 T G
Chr1 46372 C G
Chr1 46382 A G
Chr1 46418 G A
Chr1 66293 A G
Chr1 66302 A G
Chr1 66364 G A
Chr1 66469 C T
Chr1 66531 G A
Chr1 66563 G A
Chr1 66630 T C
Chr1 66643 C T
Chr1 66675 G A
Chr1 66692 T C
Chr1 66766 A G
Chr1 66789 A G
Chr1 66816 T C
Chr1 66838 G A
Chr1 66983 G C
Chr1 67015 T C
Chr1 67076 G A
Chr1 67085 G A
Chr1 67109 C T
Chr1 67115 A G
Chr1 67260 A G
Chr1 67269 G A
Chr1 67286 T C
Chr1 67287 G A
Chr1 67290 G A
Chr1 67448 G A
Chr1 67479 G A
Chr1 67524 G A
Chr1 67579 G A
Chr1 67608 G A
Chr1 67649 A G
Chr1 67674 C T
Chr1 67679 C T
Chr1 67745 C T
Chr1 67752 G A
Chr1 67764 G A
Chr1 67793 T A
Chr1 67801 C T
Chr1 67845 T C
Chr1 67887 G A
Chr1 67893 T G
Chr1 67897 A G
Chr1 67912 G A
Chr1 67964 A G
Chr1 68098 G A
Chr1 68146 G A
Chr1 68175 A C
Chr1 68186 C T
Chr1 68201 T C
Chr1 68236 A G
Chr1 68250 A G
Chr1 71735 A G
Chr1 71763 C T
Chr1 71835 T A
Chr1 71836 G T
Chr1 71904 T C
Chr1 71931 T C
Chr1 71977 G C
Chr1 72023 C T
Chr1 72234 C G
Chr1 72250 G A
Chr1 72454 G A
Chr1 72773 C T
Chr1 72833 T C
Chr1 73202 T C
Chr1 73992 A G
Chr1 75062 G A
Chr1 75664 C T
Chr1 76117 A T
Chr1 76351 C T
Chr1 76973 G A
Chr1 77205 C T
Chr1 77279 G T
Chr1 77516 A C
Chr1 77889 C T
Chr1 78399 A C
Chr1 79175 A G
Chr1 79994 G A
Chr1 80027 C T
Chr1 80182 C T
Chr1 80193 A C
Chr1 80218 T G
Chr1 80345 A C
Chr1 80354 C T
Chr1 80357 C T
Chr1 80375 C G
Chr1 80462 T C
Chr1 80478 C T
Chr1 80503 C T
Chr1 80521 G A
Chr1 80588 C T
Chr1 80605 T C
Chr1 80660 G A
Chr1 80689 G A
Chr1 80712 G A
Chr1 80801 A G
Chr1 80835 G A
Chr1 80846 C T
Chr1 80926 A G
Chr1 80929 T G
Chr1 80950 G A
Chr1 80981 C A
Chr1 80982 A G
Chr1 81060 G A
Chr1 81069 A G
Chr1 81103 A G
Chr1 81117 G A
Chr1 81125 A G
Chr1 81243 A G
Chr1 81326 G A
Chr1 81380 A G
Chr1 81411 G A
Chr1 81432 G A
Chr1 81943 G A
Chr1 81946 G A
Chr1 81985 T C
Chr1 82088 A G
Chr1 82092 G A
Chr1 82269 C G
Chr1 82356 C T
Chr1 82377 T C
Chr1 82722 A G
Chr1 82759 T C
Chr1 82825 C T
Chr1 82948 C T
Chr1 82975 C T
Chr1 82986 C A
Chr1 83113 G A
Chr1 83227 T C
Chr1 83269 A T
Chr1 83288 T C
Chr1 83289 A C
Chr1 83467 T C
Chr1 83559 T C
Chr1 83597 C T
Chr1 83678 A G
Chr1 83897 A G
Chr1 83930 G A
Chr1 84108 C T
Chr1 84278 C A
Chr1 84434 C T
Chr1 84476 G A
Chr1 84586 T G
Chr1 84647 C T
Chr1 84673 A G
Chr1 84725 A G
Chr1 84810 C T
Chr1 84909 T C
Chr1 84967 C G
Chr1 85035 A G
Chr1 85148 C A
Chr1 85239 C T
Chr1 85354 T C
Chr1 85369 T C
Chr1 85577 T G
Chr1 85590 A G
Chr1 85653 G A
Chr1 85734 T C
Chr1 85751 C T
Chr1 86009 A G
Chr1 86034 G A
Chr1 86036 C T
Chr1 86116 T C
Chr1 86189 C A
Chr1 86239 T C
Chr1 86368 A G
Chr1 86405 C T
Chr1 86704 C T
Chr1 87120 G A
Chr1 87866 T A
Chr1 88014 T C
Chr1 88213 T C
Chr1 88903 A C
Chr1 89009 A C
Chr1 90366 T C
Chr1 90674 G A
Chr1 90775 T G
Chr1 91840 G A
Chr1 92654 G A
Chr1 92904 T C
Chr1 93045 A G
Chr1 93046 T C
Chr1 93050 C T
Chr1 93111 C T
Chr1 93184 A G
Chr1 93259 A G
Chr1 93290 C T
Chr1 93715 A G
Chr1 93961 C T
Chr1 94002 G A
Chr1 94058 G T
Chr1 94160 A C
Chr1 94176 G A
Chr1 94289 C T
Chr1 94297 A G
Chr1 94312 G A
Chr1 94480 C T
Chr1 94500 C T
Chr1 94504 T C
Chr1 94907 T C
Chr1 94954 A G
Chr1 94991 A G
Chr1 95011 T C
Chr1 95121 C T
Chr1 95205 A T
Chr1 95336 T C
Chr1 95452 C A
Chr1 95683 T G
Chr1 95711 T G
Chr1 95722 A G
Chr1 96210 G A
Chr1 96239 G A
Chr1 96514 C G
Chr1 96713 G A
Chr1 97300 T C
Chr1 97338 A C
Chr1 97364 T C
Chr1 97447 C T
Chr1 97470 G C
Chr1 97728 T C
Chr1 97743 C T
Chr1 98121 C T
Chr1 98352 G T
Chr1 98725 G A
Chr1 98850 G A
Chr1 98927 C A
Chr1 98937 C T
Chr1 99356 C G
Chr1 99399 C A
Chr1 99409 C T
Chr1 100201 G A
Chr1 100826 A C
Chr1 100939 T C
Chr1 100952 A G
Chr1 101343 C T
Chr1 101587 T A
Chr1 101609 C G
Chr1 102280 G A
Chr1 102308 A T
Chr1 103251 G A
Chr1 104270 C T
Chr1 104324 T C
Chr1 104633 A G
Chr1 104741 C G
Chr1 104771 C A
Chr1 104914 T C
Chr1 105521 T C
Chr1 105539 A G
Chr1 105718 G A
Chr1 105733 A G
Chr1 105750 C T
Chr1 105755 T C
Chr1 105761 T C
Chr1 105763 A T
Chr1 105778 C T
Chr1 105840 A G
Chr1 105876 C G
Chr1 106051 C A
Chr1 106241 T C
Chr1 106274 G A
Chr1 106298 G T
Chr1 106309 C T
Chr1 106416 G A
Chr1 106479 A G
Chr1 106696 C G
Chr1 106717 G A
Chr1 106843 G T
Chr1 107016 T C
Chr1 107099 C A
Chr1 107490 C T
Chr1 107537 C T
Chr1 107739 A G
Chr1 107864 C T
Chr1 107865 C T
Chr1 107869 A G
Chr1 107883 A T
Chr1 107889 G A
Chr1 107904 G A
Chr1 107935 A G
Chr1 107937 G A
Chr1 107962 G A
Chr1 107969 A G
Chr1 107998 G A
Chr1 108034 G A
Chr1 108264 T A
Chr1 108358 A T
Chr1 108431 G A
Chr1 108451 T G
Chr1 108608 T C
Chr1 108639 C T
Chr1 108655 T A
Chr1 108717 G T
Chr1 108735 C T
Chr1 108740 T C
Chr1 108787 A C
Chr1 108803 C T
Chr1 108812 T G
Chr1 108843 A G
Chr1 108855 C T
Chr1 108892 G A
Chr1 109011 G A
Chr1 109112 G T
Chr1 109115 C T
Chr1 109127 C T
Chr1 109128 G A
Chr1 109158 T C
Chr1 109175 G A
Chr1 109216 T C
Chr1 109263 G A
Chr1 109268 A C
Chr1 109355 A G
Chr1 109396 G A
Chr1 109419 G T
Chr1 109438 A C
Chr1 109503 G A
Chr1 109701 T C
Chr1 109702 T A
Chr1 109706 G A
Chr1 109753 A G
Chr1 109895 C A
Chr1 109928 G A
Chr1 109966 T C
Chr1 109994 G T
Chr1 110099 G A
Chr1 110100 G T
Chr1 110128 C T
Chr1 110145 A G
Chr1 110205 G T
Chr1 110209 C T
Chr1 110220 C A
Chr1 110224 C T
Chr1 110229 G A
Chr1 110230 T C
Chr1 110265 C A
Chr1 110337 A G
Chr1 110402 C T
Chr1 110403 A G
Chr1 110406 G T
Chr1 110409 G A
Chr1 110440 C T
Chr1 110512 C T
Chr1 110578 T C
Chr1 110679 C T
Chr1 110705 C T
Chr1 110719 T C
Chr1 110786 C T
Chr1 110827 C T
Chr1 110858 G A
Chr1 110960 G A
Chr1 110964 A G
Chr1 110988 A G
Chr1 111098 G A
Chr1 111125 A C
Chr1 111153 A G
Chr1 111164 A G
Chr1 111179 T C
Chr1 111193 T C
Chr1 111250 T C
Chr1 111279 G A
Chr1 111286 T G
Chr1 111376 G A
Chr1 111411 C T
Chr1 111426 A G
Chr1 111549 C T
Chr1 111643 C T
Chr1 111686 C T
Chr1 111695 T C
Chr1 111696 G A
Chr1 111706 G A
Chr1 111732 G A
Chr1 111856 A G
Chr1 111870 G A
Chr1 111939 G A
Chr1 111997 C A
Chr1 111998 T G
Chr1 112027 G A
Chr1 112049 A C
Chr1 112098 G A
Chr1 112127 T C
Chr1 112145 C G
Chr1 112263 T C
Chr1 112537 T C
Chr1 112602 G A
Chr1 112742 T C
Chr1 112830 T C
Chr1 113046 G T
Chr1 113072 A T
Chr1 113192 G A
Chr1 113409 C T
Chr1 113628 A G
Chr1 113735 C G
Chr1 113784 A C
Chr1 113841 T C
Chr1 113916 C T
Chr1 113927 C T
Chr1 117558 C T
Chr1 117657 A G
Chr1 117721 C T
Chr1 117735 T G
Chr1 117753 G A
Chr1 117826 A G
Chr1 117881 T C
Chr1 117884 C T
Chr1 117990 G A
Chr1 142587 A G
Chr1 142601 G A
Chr1 142635 C T
Chr1 142698 A G
Chr1 142781 A G
Chr1 142791 C T
Chr1 142807 T G
Chr1 142860 C T
Chr1 142971 T G
Chr1 143090 C T
Chr1 143180 C T
Chr1 143302 G A
Chr1 143333 T C
Chr1 143423 T C
Chr1 143439 A G
Chr1 143456 G A
Chr1 143530 C T
Chr1 143531 T C
Chr1 143549 T C
Chr1 143573 T C
Chr1 143624 A G
Chr1 143701 G A
Chr1 143705 A T
Chr1 143990 G A
Chr1 144014 T C
Chr1 144072 A C
Chr1 144135 T G
Chr1 144172 C T
Chr1 144431 T G
Chr1 144550 G A
Chr1 144654 C T
Chr1 144666 G T
Chr1 144667 C T
Chr1 144750 G A
Chr1 144760 C T
Chr1 144947 C A
Chr1 144980 C T
Chr1 145028 G C
Chr1 145146 A G
Chr1 145172 T G
Chr1 145178 C T
Chr1 145208 A G
Chr1 145246 G A
Chr1 145259 C A
Chr1 145269 T C
Chr1 145315 C T
Chr1 145339 C T
Chr1 145373 A G
Chr1 145396 C T
Chr1 145497 A G
Chr1 145537 C T
Chr1 145586 C T
Chr1 145639 A C
Chr1 145672 G A
Chr1 145781 C T
Chr1 145790 A G
Chr1 145874 A G
Chr1 146011 C T
Chr1 146025 G A
Chr1 146087 A G
Chr1 146202 A G
Chr1 146204 A G
Chr1 146254 C T
Chr1 146330 G A
Chr1 146333 C T
Chr1 146340 C T
Chr1 146392 C T
Chr1 146394 C T
Chr1 146398 T C
Chr1 146427 C T
Chr1 146515 A G
Chr1 146544 G A
Chr1 146551 G A
Chr1 146553 C T
Chr1 146625 A G
Chr1 146649 G A
Chr1 146696 T C
Chr1 146805 T G
Chr1 146872 T G
Chr1 146899 T G
Chr1 146945 C T
Chr1 146966 T C
Chr1 146973 C T
Chr1 147067 G A
Chr1 147250 G A
Chr1 147296 A G
Chr1 147309 T C
Chr1 147319 C T
Chr1 147409 G A
Chr1 147429 T C
Chr1 147532 T A
Chr1 147628 C T
Chr1 147765 C T
Chr1 147832 G A
Chr1 147847 C T
Chr1 147958 A T
Chr1 148005 C T
Chr1 148263 T G
Chr1 148342 C A
Chr1 149527 A G
Chr1 149630 A C
Chr1 149713 T C
Chr1 149857 T A
Chr1 149907 C T
Chr1 149910 C T
Chr1 149913 A G
Chr1 149970 C T
Chr1 149981 C T
Chr1 150020 C T
Chr1 150030 A G
Chr1 150128 A G
Chr1 150259 G A
Chr1 150266 T C
Chr1 150322 T C
Chr1 150334 T A
Chr1 150434 C G
Chr1 150451 T C
Chr1 150523 T C
Chr1 150562 T C
Chr1 150585 C T
Chr1 150672 G A
Chr1 150715 A G
Chr1 150744 C T
Chr1 150753 T C
Chr1 150786 A C
Chr1 150791 C T
Chr1 150813 G A
Chr1 150897 T C
Chr1 150916 A G
Chr1 151029 C T
Chr1 151089 A T
Chr1 151273 G A
Chr1 151359 T A
Chr1 151384 C T
Chr1 151604 C T
Chr1 151655 C T
Chr1 151814 G A
Chr1 152744 T C
Chr1 152913 G T
Chr1 153154 T C
Chr1 153179 T C
Chr1 153380 A C
Chr1 153844 C T
Chr1 153889 A G
Chr1 154099 G A
Chr1 154157 T A
Chr1 154514 C T
Chr1 154809 G C
Chr1 155091 T C
Chr1 155483 C G
Chr1 155655 A G
Chr1 156018 G C
Chr1 156986 T C
Chr1 158372 C T
Chr1 158664 T A
Chr1 159166 T A
Chr1 159528 T C
Chr1 160073 T C
Chr1 161722 T C
Chr1 163594 A T
Chr1 163826 T G
Chr1 164434 G A
Chr1 164575 A T
Chr1 164797 G A
Chr1 164906 G A
Chr1 165047 C T
Chr1 165060 C T
Chr1 165085 C T
Chr1 165397 T C
Chr1 166080 C G
Chr1 166239 A G
Chr1 166313 A G
Chr1 166560 A G
Chr1 167028 G A
Chr1 167466 T C
Chr1 170086 T A
Chr1 170506 G A
Chr1 170805 G T
Chr1 170839 A G
Chr1 170861 G A
Chr1 171096 G T
Chr1 171184 T G
Chr1 171289 T C
Chr1 171372 T G
Chr1 171429 G A
Chr1 171546 A T
Chr1 171641 C T
Chr1 171835 T A
Chr1 171836 G A
Chr1 172273 T A
Chr1 172619 A G
Chr1 172959 T C
Chr1 172960 G A
Chr1 173103 C T
Chr1 173153 C T
Chr1 173305 T C
Chr1 173478 G A
Chr1 173493 T A
Chr1 173622 A C
Chr1 173642 G A
Chr1 173649 A G
Chr1 173749 A G
Chr1 173783 A G
Chr1 173813 T C
Chr1 173898 G A
Chr1 173969 C T
Chr1 173989 C T
Chr1 174025 T C
Chr1 174275 T C
Chr1 174463 A G
Chr1 174528 T C
Chr1 174568 C T
Chr1 174600 A G
Chr1 174622 G T
Chr1 174741 T C
Chr1 174807 C T
Chr1 175214 A G
Chr1 175240 G A
Chr1 175288 A G
Chr1 175316 G A
Chr1 175381 G A
Chr1 175557 T C
Chr1 175570 A G
Chr1 175720 A C
Chr1 175728 A G
Chr1 175732 T C
Chr1 175778 A T
Chr1 175857 G A
Chr1 175858 T A
Chr1 175880 G A
Chr1 176160 T A
Chr1 176627 C T
Chr1 176646 G A
Chr1 176685 G A
Chr1 176783 T C
Chr1 176998 G A
Chr1 177355 G T
Chr1 177438 A G
Chr1 177517 G A
Chr1 177897 C T
Chr1 177923 C T
Chr1 178050 A G
Chr1 178146 C T
Chr1 178151 T C
Chr1 178316 G A
Chr1 178587 A G
Chr1 178724 A G
Chr1 178752 T C
Chr1 178913 G T
Chr1 178920 G T
Chr1 179166 C T
Chr1 179330 G A
Chr1 179332 A T
Chr1 179364 C T
Chr1 179658 T G
Chr1 179659 T C
Chr1 179800 C T
Chr1 180261 T A
Chr1 180594 C T
Chr1 180992 A G
Chr1 181133 G C
Chr1 181141 C T
Chr1 181147 T C
Chr1 181202 A G
Chr1 181219 G A
Chr1 181227 A G
Chr1 181259 G A
Chr1 181420 A T
Chr1 181644 G A
Chr1 181663 T C
Chr1 181715 G A
Chr1 181736 T A
Chr1 181930 G C
Chr1 182166 T G
Chr1 182230 G T
Chr1 182419 G A
Chr1 182426 C A
Chr1 182576 A G
Chr1 182670 C T
Chr1 182701 A C
Chr1 182806 T G
Chr1 182889 A G
Chr1 182933 C T
Chr1 182939 T C
Chr1 183052 G A
Chr1 183684 T G
Chr1 183873 T G
Chr1 184069 C T
Chr1 184323 C T
Chr1 184434 A G
Chr1 184449 T C
Chr1 184635 G A
Chr1 184752 C A
Chr1 184971 C T
Chr1 185397 A G
Chr1 186573 A G
Chr1 186793 G A
Chr1 186902 C T
Chr1 187274 A G
Chr1 187318 G A
Chr1 187533 T A
Chr1 187576 C T
Chr1 187609 C T
Chr1 187729 C T
Chr1 187732 A G
Chr1 187814 T C
Chr1 187881 A G
Chr1 187976 G T
Chr1 188091 G A
Chr1 188129 C T
Chr1 188215 C T
Chr1 188232 T C
Chr1 188237 A C
Chr1 188239 C G
Chr1 188281 G A
Chr1 188291 G T
Chr1 188313 T C
Chr1 188362 G T
Chr1 188368 G C
Chr1 188435 C T
Chr1 188450 T C
Chr1 188513 A T
Chr1 188647 T A
Chr1 188750 T C
Chr1 188767 C T
Chr1 188844 T C
Chr1 189028 G A
Chr1 189266 A G
Chr1 189361 G T
Chr1 189372 T C
Chr1 189373 G A
Chr1 189374 G A
Chr1 189401 G A
Chr1 189413 T C
Chr1 189441 A G
Chr1 189443 T C
Chr1 189466 C T
Chr1 189473 G A
Chr1 189484 C T
Chr1 189486 G A
Chr1 189492 T C
Chr1 189501 T A
Chr1 189509 T A
Chr1 189532 A C
Chr1 189538 C T
Chr1 189568 C T
Chr1 189570 T C
Chr1 189784 G A
Chr1 189794 T C
Chr1 189840 G T
Chr1 189850 A G
Chr1 189851 A G
Chr1 189867 C T
Chr1 189922 T C
Chr1 189995 C G
Chr1 190000 C T
Chr1 190040 A G
Chr1 190041 T C
Chr1 190045 A G
Chr1 190049 A G
Chr1 190056 T C
Chr1 190065 C T
Chr1 190106 C T
Chr1 190157 A C
Chr1 190176 C T
Chr1 190179 A G
Chr1 190182 G A
Chr1 190193 C T
Chr1 190201 A T
Chr1 190247 A C
Chr1 190531 C T
Chr1 190545 C T
Chr1 190561 C T
Chr1 190611 A G
Chr1 190627 C T
Chr1 190632 A G
Chr1 190633 A T
Chr1 190652 G A
Chr1 190654 C T
Chr1 190668 A G
Chr1 190676 C T
Chr1 190932 T C
Chr1 190940 A G
Chr1 190976 C T
Chr1 190990 T C
Chr1 190997 T C
Chr1 191012 G A
Chr1 191063 G A
Chr1 191070 G A
Chr1 191091 C T
Chr1 191115 G A
Chr1 191116 T G
Chr1 191130 A T
Chr1 191236 C G
Chr1 191305 G A
Chr1 191395 C T
Chr1 191401 C T
Chr1 191408 A G
Chr1 191438 T C
Chr1 191528 G A
Chr1 191598 C T
Chr1 191607 C A
Chr1 191722 A T
Chr1 191761 G A
Chr1 191775 A G
Chr1 191791 T C
Chr1 191792 T C
Chr1 191827 A G
Chr1 191842 G A
Chr1 191847 G T
Chr1 191862 A G
Chr1 191883 T A
Chr1 191884 T A
Chr1 191887 C T
Chr1 191900 C T
Chr1 191908 A G
Chr1 191916 C T
Chr1 191918 G A
Chr1 191945 T G
Chr1 191946 T G
Chr1 191993 G A
Chr1 192021 G A
Chr1 192124 A T
Chr1 192155 T C
Chr1 192157 A G
Chr1 192160 T C
Chr1 192165 T C
Chr1 192185 G A
Chr1 192191 C T
Chr1 192194 C T
Chr1 192197 G A
Chr1 192205 C T
Chr1 192219 T C
Chr1 192232 C T
Chr1 192233 G A
Chr1 192244 C T
Chr1 192262 C T
Chr1 192266 T G
Chr1 192301 T A
Chr1 192302 T A
Chr1 192328 G A
Chr1 192331 A G
Chr1 192344 C T
Chr1 192364 A G
Chr1 192588 G A
Chr1 192832 C T
Chr1 192847 G A
Chr1 192883 T C
Chr1 195155 T A
Chr1 195248 A G
Chr1 195400 G T
Chr1 195415 C T
Chr1 195492 C T
Chr1 195494 C G
Chr1 195499 C T
Chr1 195509 C T
Chr1 195540 A G
Chr1 195570 C T
Chr1 195593 T C
Chr1 195595 G A
Chr1 195596 T C
Chr1 195621 G A
Chr1 195622 A G
Chr1 195629 C A
Chr1 195671 G A
Chr1 195674 G A
Chr1 195697 T A
Chr1 195701 T C
Chr1 195851 T C
Chr1 195862 C G
Chr1 195899 G T
Chr1 195959 C A
Chr1 195972 T C
Chr1 196010 G T
Chr1 196055 T A
Chr1 196202 G A
Chr1 196219 C A
Chr1 196331 G A
Chr1 196336 G T
Chr1 196340 G A
Chr1 196464 A G
Chr1 196484 G A
Chr1 196517 T C
Chr1 196525 A G
Chr1 196539 C T
Chr1 196581 A G
Chr1 196799 A G
Chr1 196817 T C
Chr1 196839 T C
Chr1 196911 C T
Chr1 196946 C T
Chr1 197053 G C
Chr1 197067 G A
Chr1 197071 T C
Chr1 197157 C T
Chr1 197171 A G
Chr1 197234 A G
Chr1 197335 T C
Chr1 197383 C T
Chr1 197500 G C
Chr1 197516 A G
Chr1 197568 C T
Chr1 197628 G A
Chr1 197670 C A
Chr1 197714 C A
Chr1 197808 T C
Chr1 197874 C T
Chr1 197931 A T
Chr1 197962 A G
Chr1 198081 A G
Chr1 198101 T A
Chr1 198112 C T
Chr1 198124 A G
Chr1 198152 T C
Chr1 198200 T C
Chr1 198247 A G
Chr1 198282 A G
Chr1 198296 C T
Chr1 199905 A G
Chr1 200111 G A
Chr1 200190 A C
Chr1 200363 C A
Chr1 201334 T C
Chr1 201421 T C
Chr1 201603 T C
Chr1 201799 T G
Chr1 201860 C G
Chr1 202077 C T
Chr1 203147 A G
Chr1 203375 G A
Chr1 203654 T C
Chr1 204213 G A
Chr1 204356 A C
Chr1 204357 A C
Chr1 204360 A C
Chr1 204366 A C
Chr1 204375 G C
Chr1 204379 A T
Chr1 204380 G C
Chr1 204381 G C
Chr1 204407 C T
Chr1 204603 A C
Chr1 204709 T C
Chr1 204760 A G
Chr1 204833 G A
Chr1 206369 G T
Chr1 206653 G A
Chr1 207749 G C
Chr1 207940 C T
Chr1 208021 C T
Chr1 208515 C T
Chr1 208574 T C
Chr1 208661 A G
Chr1 209071 G A
Chr1 209151 G T
Chr1 209751 G A
Chr1 209843 A G
Chr1 209995 C G
Chr1 210003 C A
Chr1 210110 C G
Chr1 210144 T C
Chr1 210553 G C
Chr1 210616 G A
Chr1 210682 G A
Chr1 211134 A T
Chr1 211196 T C
Chr1 211241 T C
Chr1 211254 C T
Chr1 211328 T C
Chr1 211336 C T
Chr1 211337 A G
Chr1 211353 C T
Chr1 211355 G A
Chr1 211471 C T
Chr1 211628 A G
Chr1 211778 C G
Chr1 213374 T C
Chr1 213829 T C
Chr1 214603 C G
Chr1 214825 G A
Chr1 214838 T A
Chr1 214898 C T
Chr1 214982 G A
Chr1 215035 T C
Chr1 215080 A C
Chr1 215222 G A
Chr1 215225 G A
Chr1 215227 G A
Chr1 215233 T C
Chr1 215378 G T
Chr1 215637 A C
Chr1 215652 T A
Chr1 215949 C T
Chr1 216484 T C
Chr1 216639 C A
Chr1 216704 T C
Chr1 217178 T C
Chr1 217286 T A
Chr1 217944 A C
Chr1 218221 C T
Chr1 219307 G A
Chr1 219583 A G
Chr1 219926 C A
Chr1 220080 G A
Chr1 220109 C A
Chr1 220685 A G
Chr1 221366 G T
Chr1 221369 C T
Chr1 222840 A C
Chr1 222842 G A
Chr1 223094 T C
Chr1 223325 A C
Chr1 223411 A G
Chr1 223427 T A
Chr1 224017 C A
Chr1 224794 C A
Chr1 225228 T G
Chr1 225904 G T
Chr1 226170 G T
Chr1 226410 G C
Chr1 226500 T C
Chr1 226682 G A
Chr1 226748 T C
Chr1 227049 T C
Chr1 227056 C T
Chr1 227066 G A
Chr1 227088 C T
Chr1 227301 G T
Chr1 227514 G T
Chr1 227535 T C
Chr1 227653 C T
Chr1 228017 A G
Chr1 228191 G A
Chr1 228198 C T
Chr1 228205 T C
Chr1 228221 T C
Chr1 228222 A G
Chr1 228264 G A
Chr1 228281 A T
Chr1 228344 C T
Chr1 228350 A G
Chr1 228372 G A
Chr1 228380 T C
Chr1 228397 T A
Chr1 228428 C T
Chr1 228474 C T
Chr1 228475 G T
Chr1 229043 T C
Chr1 229061 C T
Chr1 229077 C T
Chr1 229107 C A
Chr1 229109 A G
Chr1 229126 C T
Chr1 229222 T C
Chr1 229232 A G
Chr1 229249 C A
Chr1 229259 C T
Chr1 229269 C T
Chr1 229280 T G
Chr1 229281 T G
Chr1 229289 A G
Chr1 229330 T G
Chr1 229397 C G
Chr1 229426 T C
Chr1 229493 G A
Chr1 229532 G A
Chr1 229560 A G
Chr1 229597 G T
Chr1 229654 C T
Chr1 230537 A C
Chr1 230615 G A
Chr1 230623 C T
Chr1 231031 T A
Chr1 231601 T C
Chr1 231674 T C
Chr1 231713 T C
Chr1 231718 T C
Chr1 231731 T C
Chr1 231744 C T
Chr1 231787 C T
Chr1 231811 T C
Chr1 232120 C T
Chr1 232158 C T
Chr1 232168 G A
Chr1 232405 G T
Chr1 232505 T A
Chr1 232958 G T
Chr1 233023 T A
Chr1 233079 T G
Chr1 233254 A G
Chr1 233278 A G
Chr1 233294 G A
Chr1 233372 C T
Chr1 233397 T C
Chr1 233431 A G
Chr1 233537 A G
Chr1 233720 A G
Chr1 233744 T C
Chr1 233874 A G
Chr1 233937 G A
Chr1 234244 C T
Chr1 234249 A G
Chr1 234335 T C
Chr1 234345 T G
Chr1 234421 C A
Chr1 234589 G A
Chr1 234618 T C
Chr1 234695 A G
Chr1 234853 G A
Chr1 234854 G T
Chr1 234895 G A
Chr1 234939 T C
Chr1 234959 G A
Chr1 234968 T A
Chr1 235180 G A
Chr1 235226 C T
Chr1 235286 T G
Chr1 235287 G T
Chr1 235289 A G
Chr1 235323 T G
Chr1 235344 T C
Chr1 235398 A G
Chr1 235621 C T
Chr1 235655 C T
Chr1 235737 G A
Chr1 235745 G A
Chr1 235782 G A
Chr1 235917 C T
Chr1 235955 A T
Chr1 235965 C T
Chr1 235982 C T
Chr1 235994 C T
Chr1 235998 C T
Chr1 236001 C T
Chr1 236008 C A
Chr1 236067 C G
Chr1 236088 T C
Chr1 236092 C T
Chr1 236120 A G
Chr1 236165 T A
Chr1 236360 G C
Chr1 236559 G A
Chr1 236560 A T
Chr1 236600 T C
Chr1 236641 C T
Chr1 236659 G A
Chr1 236787 C T
Chr1 236846 C T
Chr1 236861 C A
Chr1 236915 T C
Chr1 236917 A G
Chr1 236986 G A
Chr1 237002 G A
Chr1 237045 A G
Chr1 237195 G A
Chr1 237233 A G
Chr1 237272 A T
Chr1 237278 A T
Chr1 237355 T C
Chr1 237358 G A
Chr1 237527 G A
Chr1 237602 A G
Chr1 237615 G A
Chr1 237701 A C
Chr1 237768 C A
Chr1 237813 A T
Chr1 237949 G T
Chr1 237990 G T
Chr1 238054 T A
Chr1 238069 T G
Chr1 238077 T C
Chr1 238078 C G
Chr1 238094 G A
Chr1 238109 A T
Chr1 238116 C T
Chr1 238117 A G
Chr1 238124 T C
Chr1 238128 T C
Chr1 238129 G A
Chr1 238137 C T
Chr1 238189 A G
Chr1 238191 A G
Chr1 238207 C T
Chr1 238501 C T
Chr1 238507 T C
Chr1 238535 C T
Chr1 238537 C T
Chr1 238559 T C
Chr1 238561 T C
Chr1 238562 C A
Chr1 238564 G A
Chr1 238593 T C
Chr1 238790 A G
Chr1 238830 A G
Chr1 239178 T C
Chr1 239283 A G
Chr1 239394 C G
Chr1 239489 A T
Chr1 239562 T G
Chr1 239583 T C
Chr1 239764 C T
Chr1 239806 A G
Chr1 239826 A G
Chr1 239852 T C
Chr1 239928 G A
Chr1 240036 T G
Chr1 240161 C T
Chr1 240299 T G
Chr1 240305 C G
Chr1 240382 C T
Chr1 240494 C T
Chr1 240520 A C
Chr1 240590 G A
Chr1 240623 A G
Chr1 240701 C T
Chr1 240719 G C
Chr1 240754 G T
Chr1 240770 G T
Chr1 240822 A T
Chr1 240823 C T
Chr1 240875 G C
Chr1 240920 T G
Chr1 240963 A T
Chr1 242349 A T
Chr1 242413 C T
Chr1 242719 T C
Chr1 243367 C T
Chr1 243480 T G
Chr1 243603 A C
Chr1 243811 G A
Chr1 244058 A G
Chr1 244072 T A
Chr1 244170 G C
Chr1 244296 T A
Chr1 244499 T C
Chr1 244613 A G
Chr1 244903 G A
Chr1 244915 G T
Chr1 245280 C T
Chr1 245310 G A
Chr1 245357 A G
Chr1 245456 T C
Chr1 245652 A C
Chr1 245679 G A
Chr1 245724 G C
Chr1 245856 T G
Chr1 245972 C A
Chr1 245995 T C
Chr1 246244 T G
Chr1 246325 A G
Chr1 246404 T C
Chr1 246586 C T
Chr1 246643 G A
Chr1 246661 G A
Chr1 246744 T C
Chr1 247142 T C
Chr1 247193 C T
Chr1 247212 C T
Chr1 247216 G C
Chr1 247265 C T
Chr1 247446 C A
Chr1 247531 T C
Chr1 247637 T C
Chr1 247690 G A
Chr1 247781 C T
Chr1 247874 C A
Chr1 247875 A G
Chr1 247932 C T
Chr1 248039 C T
Chr1 248047 A G
Chr1 248101 T C
Chr1 248272 A C
Chr1 248367 G T
Chr1 248511 C T
Chr1 248518 G A
Chr1 248807 G A
Chr1 248952 G A
Chr1 249040 G T
Chr1 249123 T C
Chr1 249190 A C
Chr1 249344 T A
Chr1 249471 A G
Chr1 249524 A G
Chr1 249727 T C
Chr1 249907 A T
Chr1 250002 C T
Chr1 250007 A G
Chr1 250012 G C
Chr1 250048 G A
Chr1 250226 T C
Chr1 250256 C T
Chr1 250440 T G
Chr1 250524 G A
Chr1 250553 C T
Chr1 250674 G A
Chr1 250781 C T
Chr1 250797 C T
Chr1 250907 A T
Chr1 250970 A G
Chr1 250995 G A
Chr1 251008 T C
Chr1 251013 G A
Chr1 251112 T C
Chr1 251127 G A
Chr1 251159 G A
Chr1 251181 G A
Chr1 251207 A G
Chr1 251251 C T
Chr1 251358 G C
Chr1 251390 T C
Chr1 251445 A G
Chr1 251559 G A
Chr1 251595 C T
Chr1 252202 A T
Chr1 252203 C A
Chr1 252346 G A
Chr1 252376 C T
Chr1 252479 G T
Chr1 252527 G A
Chr1 252561 C T
Chr1 253090 G T
Chr1 253253 G A
Chr1 253373 A C
Chr1 253417 A T
Chr1 253485 G A
Chr1 253558 A C
Chr1 253651 G A
Chr1 253695 C T
Chr1 253705 T A
Chr1 253727 C T
Chr1 253750 C G
Chr1 254137 T A
Chr1 254138 A T
Chr1 254311 G T
Chr1 254428 C A
Chr1 254588 T A
Chr1 254790 T C
Chr1 254860 T C
Chr1 255285 C T
Chr1 255373 T C
Chr1 255720 C T
Chr1 255747 T C
Chr1 255968 G A
Chr1 256186 G A
Chr1 256503 A C
Chr1 256579 T G
Chr1 256580 A C
Chr1 256796 A C
Chr1 257066 C G
Chr1 257468 G A
Chr1 257714 C T
Chr1 257726 G A
Chr1 257730 A T
Chr1 257778 C T
Chr1 257888 A G
Chr1 257891 C T
Chr1 258181 A G
Chr1 258311 C A
Chr1 258771 T A
Chr1 259167 G C
Chr1 259172 A G
Chr1 259206 T C
Chr1 259237 A G
Chr1 259246 G A
Chr1 259256 G A
Chr1 259278 G A
Chr1 259310 C G
Chr1 259369 C T
Chr1 259395 A G
Chr1 259409 T C
Chr1 259436 C A
Chr1 259473 T C
Chr1 259597 T C
Chr1 259681 A G
Chr1 259729 T C
Chr1 259895 T C
Chr1 259933 T C
Chr1 260103 T C
Chr1 260217 G T
Chr1 260481 C T
Chr1 260510 A G
Chr1 260526 C T
Chr1 260552 T C
Chr1 260731 C A
Chr1 260754 G A
Chr1 260794 A G
Chr1 260795 A G
Chr1 260864 C T
Chr1 260865 G A
Chr1 260952 G A
Chr1 260962 C G
Chr1 260963 A G
Chr1 260979 C A
Chr1 261019 G A
Chr1 261021 C T
Chr1 261044 G A
Chr1 261053 A G
Chr1 261064 C T
Chr1 261081 G A
Chr1 261117 T C
Chr1 261157 C T
Chr1 261159 A G
Chr1 261213 A G
Chr1 261312 T C
Chr1 261350 T G
Chr1 261365 G A
Chr1 261384 T G
Chr1 261678 T C
Chr1 261721 G T
Chr1 261911 C T
Chr1 261953 A G
Chr1 262066 G T
Chr1 262328 C T
Chr1 262409 G T
Chr1 262410 C T
Chr1 262435 A C
Chr1 262654 C T
Chr1 262666 C A
Chr1 262744 A G
Chr1 264361 T C
Chr1 264764 G A
Chr1 265077 T C
Chr1 265390 G A
Chr1 265485 C T
Chr1 265507 C T
Chr1 265790 C A
Chr1 266216 A G
Chr1 266406 T C
Chr1 266665 C T
Chr1 266698 C A
Chr1 266704 C T
Chr1 266708 A G
Chr1 266746 A G
Chr1 267461 C A
Chr1 267796 G A
Chr1 267942 A T
Chr1 267978 T A
Chr1 268040 A G
Chr1 268376 C A
Chr1 268814 C T
Chr1 268903 A G
Chr1 269478 A T
Chr1 269496 A G
Chr1 270163 A G
Chr1 270406 T A
Chr1 270815 G A
Chr1 270976 G C
Chr1 271013 A C
Chr1 271094 C T
Chr1 271106 T C
Chr1 271117 C T
Chr1 271125 G A
Chr1 271128 C T
Chr1 271132 G A
Chr1 271153 T C
Chr1 271369 C G
Chr1 271474 C T
Chr1 271581 A T
Chr1 271582 A T
Chr1 271622 C A
Chr1 271625 G C
Chr1 271636 G T
Chr1 271896 T G
Chr1 271983 T C
Chr1 272468 A G
Chr1 272486 A G
Chr1 272516 C T
Chr1 272743 T C
Chr1 272777 C T
Chr1 272808 A C
Chr1 272982 A G
Chr1 273029 G C
Chr1 273170 G A
Chr1 273447 C T
Chr1 273462 G T
Chr1 273479 G A
Chr1 273612 G A
Chr1 273686 G C
Chr1 273705 C T
Chr1 273746 G T
Chr1 273923 A G
Chr1 274014 T C
Chr1 274095 G A
Chr1 274280 A G
Chr1 274364 A G
Chr1 274378 T C
Chr1 274396 T C
Chr1 274424 G A
Chr1 274507 A G
Chr1 274607 T C
Chr1 274632 G A
Chr1 274652 A G
Chr1 274665 G T
Chr1 274797 C A
Chr1 274805 T C
Chr1 274809 G A
Chr1 274822 G A
Chr1 274883 T C
Chr1 274905 A G
Chr1 275000 G A
Chr1 275044 C T
Chr1 275098 T C
Chr1 275142 G A
Chr1 275160 C T
Chr1 275179 C T
Chr1 275678 T G
Chr1 275828 G T
Chr1 276034 T C
Chr1 276114 A G
Chr1 276212 G T
Chr1 276935 G A
Chr1 277639 C G
Chr1 278417 A G
Chr1 278646 C T
Chr1 278680 G A
Chr1 279473 A C
Chr1 279718 A G
Chr1 279930 C T
Chr1 280655 A G
Chr1 280789 C T
Chr1 280795 C A
Chr1 280819 C T
Chr1 280972 A G
Chr1 281414 A G
Chr1 281667 T A
Chr1 281863 T G
Chr1 282209 G T
Chr1 282323 G A
Chr1 282418 G A
Chr1 282425 T C
Chr1 282449 A G
Chr1 282972 T C
Chr1 283243 T G
Chr1 283453 T C
Chr1 284091 A C
Chr1 284092 A G
Chr1 284111 A T
Chr1 284168 G T
Chr1 284175 G T
Chr1 284192 A C
Chr1 285103 G C
Chr1 285149 G C
Chr1 285182 A C
Chr1 285260 C T
Chr1 285275 G C
Chr1 285305 G A
Chr1 285431 T C
Chr1 285474 T C
Chr1 285480 A C
Chr1 285485 G C
Chr1 285486 A T
Chr1 285489 C A
Chr1 285583 C T
Chr1 285665 T G
Chr1 285698 T C
Chr1 285728 T C
Chr1 285743 C T
Chr1 285771 C T
Chr1 285792 A C
Chr1 285796 T G
Chr1 285816 A T
Chr1 285820 A C
Chr1 285821 A T
Chr1 285823 A C
Chr1 285894 T C
Chr1 285915 G C
Chr1 285999 T C
Chr1 286038 A G
Chr1 286098 C A
Chr1 286108 C T
Chr1 286109 T C
Chr1 286124 A G
Chr1 286148 C T
Chr1 286153 G A
Chr1 286154 A G
Chr1 286161 A G
Chr1 286165 G A
Chr1 286179 A G
Chr1 286180 T A
Chr1 286183 G A
Chr1 286195 A T
Chr1 286224 A C
Chr1 286230 T C
Chr1 286269 T C
Chr1 286489 A T
Chr1 286579 G C
Chr1 286609 T C
Chr1 286680 C T
Chr1 286711 T C
Chr1 286724 G A
Chr1 286742 A T
Chr1 286784 C T
Chr1 286807 T C
Chr1 286827 A T
Chr1 286843 T A
Chr1 286863 G A
Chr1 286875 G A
Chr1 286914 T A
Chr1 286928 G A
Chr1 286935 A G
Chr1 286950 T G
Chr1 286955 A G
Chr1 286971 C T
Chr1 286985 C A
Chr1 286999 A T
Chr1 287020 T G
Chr1 287040 A G
Chr1 287047 T G
Chr1 287396 A C
Chr1 287428 A G
Chr1 287445 G T
Chr1 287685 A G
Chr1 288192 C G
Chr1 288206 G T
Chr1 288210 A C
Chr1 288211 A T
Chr1 288214 A C
Chr1 288216 G C
Chr1 288318 G A
Chr1 288362 C T
Chr1 288394 A G
Chr1 288930 A C
Chr1 289295 C T
Chr1 289404 A T
Chr1 289427 A G
Chr1 289457 T C
Chr1 289473 C T
Chr1 289897 C T
Chr1 289981 A C
Chr1 297030 T A
Chr1 297048 A T
Chr1 297068 T G
Chr1 297126 C T
Chr1 297176 T C
Chr1 297305 T C
Chr1 297343 G A
Chr1 297366 C T
Chr1 297413 G A
Chr1 297436 T G
Chr1 297441 C T
Chr1 298108 C T
Chr1 298196 T C
Chr1 298258 A G
Chr1 298336 A G
Chr1 298348 A G
Chr1 298383 T C
Chr1 298426 T A
Chr1 302590 C T
Chr1 302831 C G
Chr1 302860 C T
Chr1 302981 G A
Chr1 303095 C T
Chr1 303221 G A
Chr1 303395 G A
Chr1 303483 G T
Chr1 303629 T C
Chr1 304315 A T
Chr1 304457 A G
Chr1 304458 T C
Chr1 304459 G A
Chr1 304498 T A
Chr1 304760 T C
Chr1 305100 G A
Chr1 305208 G T
Chr1 305858 T G
Chr1 306633 G A
Chr1 307007 C G
Chr1 307030 T C
Chr1 307076 G A
Chr1 307578 G A
Chr1 307686 A C
Chr1 307712 G A
Chr1 307796 C T
Chr1 308107 C A
Chr1 308380 T C
Chr1 308426 G T
Chr1 308493 A C
Chr1 308555 C T
Chr1 308609 G A
Chr1 308654 T C
Chr1 308708 G A
Chr1 308767 T A
Chr1 308851 A T
Chr1 308977 A G
Chr1 309232 G T
Chr1 309304 T G
Chr1 309593 T A
Chr1 309595 T A
Chr1 309712 A G
Chr1 309945 G A
Chr1 310078 T C
Chr1 310085 C T
Chr1 310090 G A
Chr1 310103 A C
Chr1 310105 T G
Chr1 310106 C G
Chr1 310140 C T
Chr1 310225 C A
Chr1 311057 A G
Chr1 311358 A G
Chr1 311851 C T
Chr1 311879 C T
Chr1 311997 A G
Chr1 312040 C T
Chr1 312090 A G
Chr1 312147 C A
Chr1 312158 A G
Chr1 312175 G C
Chr1 312229 C T
Chr1 312249 G T
Chr1 312325 A G
Chr1 312329 A C
Chr1 312343 A T
Chr1 312373 G A
Chr1 312400 A G
Chr1 312448 G T
Chr1 312581 T A
Chr1 312584 C T
Chr1 312598 A G
Chr1 312719 C T
Chr1 312729 C T
Chr1 312730 G A
Chr1 312792 G A
Chr1 312809 A C
Chr1 312834 A C
Chr1 312882 T C
Chr1 313014 C T
Chr1 313051 G C
Chr1 313093 C T
Chr1 313176 T A
Chr1 313317 C T
Chr1 313328 T C
Chr1 313329 C T
Chr1 313360 T C
Chr1 313375 C T
Chr1 313391 C T
Chr1 313468 T G
Chr1 313483 G A
Chr1 313491 C T
Chr1 313511 A G
Chr1 313589 A T
Chr1 313626 T C
Chr1 313632 C T
Chr1 313659 T C
Chr1 313665 T G
Chr1 313669 A G
Chr1 313677 T G
Chr1 313896 T A
Chr1 314140 G A
Chr1 314153 C T
Chr1 314168 C T
Chr1 314224 G A
Chr1 314239 C T
Chr1 314242 G A
Chr1 314270 G A
Chr1 314387 A G
Chr1 314391 A G
Chr1 314409 C T
Chr1 314495 G A
Chr1 314604 A T
Chr1 314606 A C
Chr1 314608 A C
Chr1 314610 A C
Chr1 314613 T C
Chr1 314615 T G
Chr1 314617 T G
Chr1 314621 T G
Chr1 314625 T G
Chr1 314635 T A
Chr1 314675 T A
Chr1 314799 C T
Chr1 314842 G A
Chr1 314888 C T
Chr1 314890 C T
Chr1 314961 A G
Chr1 315290 C A
Chr1 315321 C T
Chr1 315726 C G
Chr1 315777 T A
Chr1 315795 T A
Chr1 316665 A T
Chr1 316716 C T
Chr1 316793 C T
Chr1 316844 A G
Chr1 316869 G A
Chr1 316876 G A
Chr1 317025 G A
Chr1 317145 T C
Chr1 317192 T C
Chr1 317577 T G
Chr1 318111 C T
Chr1 318228 A C
Chr1 318599 T A
Chr1 318807 T C
Chr1 318958 G C
Chr1 319444 T A
Chr1 319986 T C
Chr1 320116 G C
Chr1 320161 C T
Chr1 320750 T G
Chr1 321014 C T
Chr1 321042 G T
Chr1 321255 T C
Chr1 321762 C T
Chr1 321777 G C
Chr1 322330 A G
Chr1 322413 A G
Chr1 322460 G A
Chr1 322475 C T
Chr1 322489 C T
Chr1 322590 G A
Chr1 322757 A G
Chr1 322947 T G
Chr1 323282 A G
Chr1 323365 C T
Chr1 324183 A G
Chr1 324533 C T
Chr1 324879 G T
Chr1 325783 A G
Chr1 327094 C T
Chr1 328777 T A
Chr1 328855 T C
Chr1 329055 A G
Chr1 329162 G A
Chr1 329358 A T
Chr1 329698 A G
Chr1 329779 G A
Chr1 330041 C T
Chr1 330061 T C
Chr1 330081 C T
Chr1 330290 C T
Chr1 331328 C T
Chr1 331387 G C
Chr1 331399 T C
Chr1 331425 C T
Chr1 331500 T A
Chr1 331660 C T
Chr1 331680 G A
Chr1 331736 G A
Chr1 331869 C T
Chr1 331936 A G
Chr1 331977 G A
Chr1 332002 T C
Chr1 332071 T C
Chr1 332083 G C
Chr1 332096 A G
Chr1 332109 G A
Chr1 332336 A T
Chr1 332493 G A
Chr1 332497 A G
Chr1 332501 C T
Chr1 332533 G A
Chr1 332636 A G
Chr1 332988 G A
Chr1 333219 C T
Chr1 333470 A G
Chr1 333554 T C
Chr1 333569 C T
Chr1 333577 A G
Chr1 333585 G A
Chr1 333613 G A
Chr1 333631 G A
Chr1 333639 A G
Chr1 333640 A T
Chr1 333641 C T
Chr1 333671 C T
Chr1 333686 C T
Chr1 333697 G T
Chr1 333706 T C
Chr1 333710 T C
Chr1 333728 C T
Chr1 333736 T C
Chr1 333761 A G
Chr1 333780 C T
Chr1 333802 G T
Chr1 333808 T C
Chr1 333831 T G
Chr1 333862 T C
Chr1 333863 C T
Chr1 333875 C T
Chr1 333882 A G
Chr1 333886 T C
Chr1 333904 C A
Chr1 333921 T G
Chr1 333926 G A
Chr1 333934 G A
Chr1 333955 T A
Chr1 333956 G T
Chr1 333970 C T
Chr1 333971 A G
Chr1 334012 C T
Chr1 334089 T A
Chr1 334091 A G
Chr1 334092 T G
Chr1 334101 C T
Chr1 334113 T C
Chr1 334136 C G
Chr1 334529 C T
Chr1 334680 C T
Chr1 334712 G C
Chr1 334727 G A
Chr1 334826 G A
Chr1 334834 T C
Chr1 334882 C T
Chr1 334883 A T
Chr1 334884 T A
Chr1 334914 T C
Chr1 335007 C G
Chr1 335090 T C
Chr1 335124 G T
Chr1 335140 G A
Chr1 335187 A T
Chr1 335195 A T
Chr1 335216 C G
Chr1 335229 T C
Chr1 335230 G A
Chr1 335237 A G
Chr1 335249 T C
Chr1 335273 G C
Chr1 335307 G A
Chr1 335439 A T
Chr1 335578 C A
Chr1 335608 G A
Chr1 335632 A C
Chr1 335673 C G
Chr1 335807 A G
Chr1 335867 C A
Chr1 335988 C A
Chr1 336009 T C
Chr1 336072 T C
Chr1 336147 A G
Chr1 336160 C G
Chr1 336172 A T
Chr1 336221 A G
Chr1 336227 A C
Chr1 336265 T G
Chr1 336276 G A
Chr1 336289 G A
Chr1 336308 T A
Chr1 336309 G A
Chr1 336318 A T
Chr1 336446 G A
Chr1 336447 G A
Chr1 336461 T C
Chr1 336852 C A
Chr1 336871 G T
Chr1 337100 G T
Chr1 337181 A T
Chr1 338192 C A
Chr1 338751 G A
Chr1 338771 A G
Chr1 338779 T C
Chr1 338860 G A
Chr1 338905 T C
Chr1 338964 A G
Chr1 339052 A G
Chr1 339070 C T
Chr1 339141 A G
Chr1 339370 A G
Chr1 339395 C T
Chr1 339444 T C
Chr1 339523 G A
Chr1 339524 A G
Chr1 339539 C T
Chr1 339603 C T
Chr1 339684 A G
Chr1 339721 T A
Chr1 339741 G A
Chr1 339828 C T
Chr1 339868 T A
Chr1 339878 T C
Chr1 339886 A G
Chr1 339950 C T
Chr1 339958 C T
Chr1 340030 A G
Chr1 340052 C T
Chr1 340063 C T
Chr1 340259 G T
Chr1 340269 G T
Chr1 340300 T C
Chr1 340339 T C
Chr1 340516 C T
Chr1 340562 A G
Chr1 340596 T C
Chr1 340662 T C
Chr1 340900 A G
Chr1 341029 T G
Chr1 341079 T C
Chr1 341126 C T
Chr1 341147 G A
Chr1 341385 G A
Chr1 341396 T G
Chr1 341410 T G
Chr1 341454 G A
Chr1 341548 T C
Chr1 342109 C G
Chr1 343287 G A
Chr1 343504 C A
Chr1 343538 T A
Chr1 343835 G A
Chr1 343913 A G
Chr1 344480 A C
Chr1 344766 G A
Chr1 345156 G A
Chr1 345343 T C
Chr1 345517 A G
Chr1 345683 T C
Chr1 346717 A G
Chr1 346766 T C
Chr1 347265 T C
Chr1 348227 G A
Chr1 348282 G C
Chr1 348295 G T
Chr1 348456 A G
Chr1 348704 T C
Chr1 348739 G A
Chr1 348773 G T
Chr1 348846 G A
Chr1 348854 C T
Chr1 348890 T C
Chr1 348918 A G
Chr1 348954 C T
Chr1 348956 C T
Chr1 348969 A G
Chr1 349017 T A
Chr1 349018 T A
Chr1 349019 G A
Chr1 349260 T C
Chr1 349481 G T
Chr1 349578 G C
Chr1 349624 A G
Chr1 349650 G T
Chr1 349725 C T
Chr1 349914 C T
Chr1 349999 C G
Chr1 350023 C T
Chr1 350026 C T
Chr1 350039 C A
Chr1 350551 A G
Chr1 351071 A G
Chr1 351309 C T
Chr1 351436 T G
Chr1 351695 T G
Chr1 351763 T C
Chr1 352771 T C
Chr1 352814 A G
Chr1 352930 G C
Chr1 353192 C T
Chr1 353361 G A
Chr1 353480 A G
Chr1 353548 G T
Chr1 353580 G T
Chr1 354004 G T
Chr1 354864 T C
Chr1 355002 C T
Chr1 355669 T C
Chr1 355997 C A
Chr1 356662 G A
Chr1 356864 T G
Chr1 357509 T C
Chr1 357639 C T
Chr1 358136 A G
Chr1 358207 T A
Chr1 359204 T C
Chr1 359408 G A
Chr1 359539 T C
Chr1 359897 A G
Chr1 362784 G A
Chr1 363325 T C
Chr1 363706 G A
Chr1 363793 G A
Chr1 363810 G A
Chr1 364353 G A
Chr1 365595 A G
Chr1 365864 A G
Chr1 366011 A T
Chr1 366218 G A
Chr1 366473 C T
Chr1 367041 A T
Chr1 367148 C T
Chr1 367178 G A
Chr1 367463 C T
Chr1 367575 G A
Chr1 368050 A G
Chr1 369138 G A
Chr1 370907 T G
Chr1 370990 T C
Chr1 371593 C T
Chr1 371874 G A
Chr1 372127 A C
Chr1 372131 G A
Chr1 372723 C G
Chr1 373331 G A
Chr1 375287 T C
Chr1 375776 G A
Chr1 376659 G A
Chr1 376812 T C
Chr1 377639 A G
Chr1 377810 G A
Chr1 377897 T C
Chr1 378209 A G
Chr1 378428 T A
Chr1 378786 A G
Chr1 379284 G C
Chr1 379695 T C
Chr1 380003 T C
Chr1 380310 A T
Chr1 380882 A G
Chr1 381054 C T
Chr1 381437 G A
Chr1 382358 A G
Chr1 382509 A G
Chr1 384154 C T
Chr1 385194 C A
Chr1 385525 C T
Chr1 385582 T C
Chr1 385846 G T
Chr1 386861 A G
Chr1 387002 T C
Chr1 387006 G A
Chr1 387214 G T
Chr1 387856 C T
Chr1 388670 T C
Chr1 388929 G A
Chr1 389044 C T
Chr1 389564 G A
Chr1 390248 T G
Chr1 390849 G A
Chr1 391109 C T
Chr1 393179 C T
Chr1 393367 T A
Chr1 395120 T C
Chr1 395230 G A
Chr1 395391 G C
Chr1 395509 G A
Chr1 395522 G A
Chr1 395535 C T
Chr1 395540 T C
Chr1 395601 T C
Chr1 395640 T C
Chr1 395666 T A
Chr1 396034 C T
Chr1 396377 C A
Chr1 396494 G A
Chr1 396809 T A
Chr1 396904 T C
Chr1 397609 T C
Chr1 397643 G A
Chr1 397675 T A
Chr1 397682 C T
Chr1 397725 A T
Chr1 397764 T G
Chr1 398428 C T
Chr1 398920 G A
Chr1 398926 A G
Chr1 399038 T C
Chr1 399725 T G
Chr1 400347 T C
Chr1 401203 T A
Chr1 401331 G T
Chr1 401758 G T
Chr1 401818 T G
Chr1 401895 T C
Chr1 401911 G A
Chr1 401963 G A
Chr1 402033 C T
Chr1 402204 C T
Chr1 402434 T C
Chr1 402651 G C
Chr1 402658 A G
Chr1 402734 C A
Chr1 403794 G T
Chr1 403839 C T
Chr1 403876 C G
Chr1 403928 G T
Chr1 404141 T G
Chr1 404180 T C
Chr1 404493 T C
Chr1 405069 G C
Chr1 405310 T C
Chr1 405411 G A
Chr1 405456 G C
Chr1 405648 C T
Chr1 405703 A C
Chr1 405797 G A
Chr1 405919 A G
Chr1 405927 A G
Chr1 406111 G A
Chr1 406285 C T
Chr1 407676 G C
Chr1 409283 C T
Chr1 410338 G C
Chr1 410997 T G
Chr1 411537 C G
Chr1 412098 C T
Chr1 412125 C T
Chr1 412133 G A
Chr1 412150 A G
Chr1 412196 T C
Chr1 412361 T C
Chr1 412472 A T
Chr1 412565 C G
Chr1 412589 C T
Chr1 412782 A T
Chr1 414022 T C
Chr1 414031 T C
Chr1 414086 T A
Chr1 414108 G A
Chr1 414447 A C
Chr1 414625 C T
Chr1 414861 A T
Chr1 415091 G A
Chr1 415340 C G
Chr1 415360 A G
Chr1 415447 C T
Chr1 415780 C T
Chr1 415785 G A
Chr1 415788 C T
Chr1 415863 A G
Chr1 415891 C T
Chr1 415907 G A
Chr1 415987 T C
Chr1 416020 G C
Chr1 416061 C A
Chr1 416089 T C
Chr1 416115 G A
Chr1 416144 G A
Chr1 416160 A G
Chr1 416171 A G
Chr1 416172 C T
Chr1 416182 G A
Chr1 416214 A G
Chr1 416235 G A
Chr1 416305 T G
Chr1 416720 T C
Chr1 416725 A G
Chr1 416727 T C
Chr1 416763 C T
Chr1 416799 C T
Chr1 416899 T A
Chr1 416926 T G
Chr1 416988 A C
Chr1 417066 C T
Chr1 417080 A G
Chr1 417090 T A
Chr1 417192 G C
Chr1 417315 C T
Chr1 417335 A G
Chr1 417343 A T
Chr1 417345 G C
Chr1 417350 G C
Chr1 417364 T C
Chr1 417385 T C
Chr1 417389 T C
Chr1 417429 T C
Chr1 417440 G T
Chr1 417583 C T
Chr1 417584 G A
Chr1 417602 G C
Chr1 417614 C G
Chr1 417636 C T
Chr1 417649 T A
Chr1 417659 C G
Chr1 417675 A T
Chr1 417690 G C
Chr1 417691 G A
Chr1 417695 C T
Chr1 417713 A G
Chr1 417726 T A
Chr1 417734 C G
Chr1 417831 C A
Chr1 417837 A C
Chr1 417856 G A
Chr1 417917 T C
Chr1 417984 G A
Chr1 418072 C G
Chr1 418131 A T
Chr1 418138 T A
Chr1 418160 T C
Chr1 418165 A G
Chr1 418186 C T
Chr1 418227 A G
Chr1 418237 G T
Chr1 418238 A G
Chr1 418262 T C
Chr1 418293 T A
Chr1 419837 G T
Chr1 419922 C A
Chr1 420061 G A
Chr1 420161 A G
Chr1 420216 A G
Chr1 420233 C T
Chr1 420327 T C
Chr1 420369 T A
Chr1 421003 A C
Chr1 421044 C T
Chr1 421048 A C
Chr1 421092 T C
Chr1 421093 G C
Chr1 421222 T C
Chr1 421241 A T
Chr1 421282 A G
Chr1 421342 C G
Chr1 421447 A C
Chr1 421465 A C
Chr1 421470 T A
Chr1 421661 A C
Chr1 421780 G A
Chr1 421795 C A
Chr1 421868 G A
Chr1 421902 A G
Chr1 421913 G C
Chr1 421923 G A
Chr1 422010 G A
Chr1 422072 G T
Chr1 422118 G A
Chr1 422186 A T
Chr1 422214 G A
Chr1 422227 T C
Chr1 422228 A G
Chr1 422231 T C
Chr1 422235 T C
Chr1 422244 C T
Chr1 422265 C A
Chr1 422298 T G
Chr1 422312 G T
Chr1 422344 G T
Chr1 422350 C T
Chr1 422353 C T
Chr1 422355 G C
Chr1 422360 T C
Chr1 422411 G T
Chr1 422424 T C
Chr1 422429 G A
Chr1 422435 G A
Chr1 422455 T C
Chr1 422456 G A
Chr1 422485 T A
Chr1 422490 C A
Chr1 422503 G A
Chr1 422522 G A
Chr1 422532 G A
Chr1 422549 A C
Chr1 422601 C T
Chr1 422614 A G
Chr1 422640 A G
Chr1 422911 C A
Chr1 423046 A T
Chr1 423140 G C
Chr1 423141 C A
Chr1 423236 G A
Chr1 423333 T C
Chr1 423335 C T
Chr1 423401 C T
Chr1 423418 A C
Chr1 423623 G A
Chr1 423629 C A
Chr1 423661 C T
Chr1 423713 C G
Chr1 423715 A G
Chr1 423865 A G
Chr1 423877 G T
Chr1 423949 A C
Chr1 424013 A T
Chr1 424051 C A
Chr1 424084 A C
Chr1 424111 C T
Chr1 424113 A C
Chr1 424116 G C
Chr1 424119 T A
Chr1 424120 C T
Chr1 424121 G T
Chr1 424133 C G
Chr1 424143 A G
Chr1 424156 T C
Chr1 424177 C A
Chr1 424179 G A
Chr1 424182 C T
Chr1 424201 G T
Chr1 424237 G C
Chr1 424252 C G
Chr1 424266 A G
Chr1 424278 T C
Chr1 424342 A G
Chr1 424363 G C
Chr1 424378 C G
Chr1 424380 C T
Chr1 424381 C T
Chr1 424383 G A
Chr1 424384 C G
Chr1 424411 A G
Chr1 424443 T C
Chr1 424535 T A
Chr1 424649 C G
Chr1 425067 C G
Chr1 425096 G C
Chr1 425102 C T
Chr1 425114 C G
Chr1 425117 C G
Chr1 425277 A C
Chr1 425327 C A
Chr1 425375 C A
Chr1 425402 A G
Chr1 425477 G C
Chr1 426025 G C
Chr1 426026 A G
Chr1 426041 C T
Chr1 426054 A G
Chr1 426057 C T
Chr1 426091 T C
Chr1 426094 A G
Chr1 426123 C G
Chr1 426140 A G
Chr1 426141 T C
Chr1 426151 T A
Chr1 426158 T A
Chr1 426164 T G
Chr1 426169 G A
Chr1 426172 A G
Chr1 426182 A G
Chr1 426222 G C
Chr1 426224 G C
Chr1 426230 A T
Chr1 426237 G A
Chr1 426242 G A
Chr1 426252 G A
Chr1 426269 T C
Chr1 426304 A T
Chr1 426325 A T
Chr1 426340 A G
Chr1 426366 A G
Chr1 426371 G T
Chr1 426380 C T
Chr1 426390 G A
Chr1 426508 G C
Chr1 426510 A T
Chr1 426513 C T
Chr1 426556 G C
Chr1 426578 G A
Chr1 426585 G A
Chr1 426590 A T
Chr1 426593 T A
Chr1 426595 T C
Chr1 426621 T G
Chr1 426630 A G
Chr1 426635 G A
Chr1 426652 T C
Chr1 426680 C T
Chr1 426712 A G
Chr1 426931 C T
Chr1 426940 T G
Chr1 426942 A G
Chr1 426952 T C
Chr1 426957 G A
Chr1 426995 G A
Chr1 427004 G A
Chr1 427014 G T
Chr1 427015 C T
Chr1 427028 T A
Chr1 427031 A T
Chr1 427049 A T
Chr1 427050 C T
Chr1 427053 A G
Chr1 427064 G T
Chr1 427068 A G
Chr1 427070 G T
Chr1 427074 T C
Chr1 427079 A G
Chr1 427083 A G
Chr1 427092 G A
Chr1 427113 T C
Chr1 427127 G A
Chr1 427130 G T
Chr1 427140 C A
Chr1 427144 T C
Chr1 427148 A T
Chr1 427154 T A
Chr1 427169 C T
Chr1 427174 A G
Chr1 427180 T A
Chr1 427181 C T
Chr1 427183 G C
Chr1 427187 A G
Chr1 427206 T C
Chr1 427219 G A
Chr1 427221 G A
Chr1 427222 C T
Chr1 427226 C T
Chr1 427227 C T
Chr1 427231 A C
Chr1 427235 G A
Chr1 427274 G C
Chr1 427314 G C
Chr1 427427 C G
Chr1 427451 A G
Chr1 427557 C G
Chr1 427690 C G
Chr1 427713 G T
Chr1 427722 A C
Chr1 427764 A G
Chr1 427944 T C
Chr1 427951 T C
Chr1 427963 C A
Chr1 427966 T G
Chr1 427982 T A
Chr1 428004 C T
Chr1 428099 A G
Chr1 428131 C A
Chr1 428193 G T
Chr1 428257 T A
Chr1 428304 A G
Chr1 428334 A G
Chr1 428339 G A
Chr1 428352 T A
Chr1 428359 G T
Chr1 428387 C G
Chr1 428414 A G
Chr1 428515 A T
Chr1 428556 G T
Chr1 428575 A C
Chr1 428581 C G
Chr1 428596 T G
Chr1 428602 T A
Chr1 428622 G T
Chr1 428632 G A
Chr1 428667 G A
Chr1 428703 G A
Chr1 428732 C T
Chr1 428749 C T
Chr1 428786 T G
Chr1 428789 G A
Chr1 428796 T C
Chr1 428799 C T
Chr1 428811 C T
Chr1 428829 A T
Chr1 428830 A T
Chr1 428838 T A
Chr1 428840 A T
Chr1 428850 C T
Chr1 428851 T A
Chr1 428857 T C
Chr1 428877 T C
Chr1 428891 A T
Chr1 428933 A G
Chr1 428946 A T
Chr1 428973 G T
Chr1 429005 T A
Chr1 429167 T C
Chr1 429209 G A
Chr1 429309 A G
Chr1 429443 C A
Chr1 429537 T A
Chr1 429608 T C
Chr1 429632 T A
Chr1 429761 T C
Chr1 429834 A G
Chr1 429836 T C
Chr1 429975 C T
Chr1 429986 T C
Chr1 430006 C T
Chr1 430025 A G
Chr1 430045 C A
Chr1 430100 G A
Chr1 430109 T A
Chr1 430136 C T
Chr1 430191 A T
Chr1 430584 C G
Chr1 430585 C G
Chr1 430657 G C
Chr1 430664 G C
Chr1 430759 C A
Chr1 430781 T C
Chr1 431128 G A
Chr1 432120 G T
Chr1 433537 G T
Chr1 434051 T C
Chr1 434978 A G
Chr1 435299 T A
Chr1 435413 C T
Chr1 435416 T C
Chr1 435424 A G
Chr1 435581 G A
Chr1 435704 T C
Chr1 435741 T A
Chr1 435776 T C
Chr1 435973 T C
Chr1 436547 A C
Chr1 436740 T C
Chr1 436750 C T
Chr1 436804 A T
Chr1 436858 A C
Chr1 436870 C T
Chr1 437814 C A
Chr1 437892 C T
Chr1 438132 C T
Chr1 438325 T G
Chr1 438397 T C
Chr1 438534 C A
Chr1 438683 A G
Chr1 438826 C A
Chr1 438965 A G
Chr1 439061 T A
Chr1 439065 T A
Chr1 439105 C T
Chr1 439222 T A
Chr1 439566 A G
Chr1 439587 T C
Chr1 439597 C A
Chr1 439598 G T
Chr1 439774 T C
Chr1 439821 C A
Chr1 439885 C T
Chr1 439909 C A
Chr1 439964 A C
Chr1 439974 T C
Chr1 440042 C A
Chr1 440096 A G
Chr1 440145 G A
Chr1 440154 C T
Chr1 440171 G A
Chr1 440385 G A
Chr1 440392 C T
Chr1 440487 C T
Chr1 440530 G T
Chr1 440551 C G
Chr1 440722 G T
Chr1 440757 C T
Chr1 440790 T G
Chr1 440827 A T
Chr1 440837 C T
Chr1 440875 G A
Chr1 440885 C T
Chr1 440898 G A
Chr1 440916 C T
Chr1 440935 T C
Chr1 440937 G A
Chr1 440943 T C
Chr1 440947 G A
Chr1 440958 T C
Chr1 441184 G A
Chr1 441185 T A
Chr1 441232 T G
Chr1 441308 A G
Chr1 441401 T C
Chr1 441533 A G
Chr1 441608 C G
Chr1 441656 C T
Chr1 441799 A T
Chr1 441880 C G
Chr1 441933 A G
Chr1 442072 T C
Chr1 442204 T C
Chr1 442218 T C
Chr1 442509 T G
Chr1 442804 T C
Chr1 443087 G A
Chr1 443136 G A
Chr1 443338 A G
Chr1 443560 T C
Chr1 443730 G A
Chr1 443738 A C
Chr1 443765 G A
Chr1 443784 T A
Chr1 443832 T G
Chr1 443868 A G
Chr1 443884 G T
Chr1 443956 A G
Chr1 443987 A T
Chr1 444039 T A
Chr1 444057 C A
Chr1 444144 G C
Chr1 444261 T C
Chr1 444314 G A
Chr1 444362 G A
Chr1 444365 T G
Chr1 444621 C T
Chr1 444623 G A
Chr1 444685 A T
Chr1 444773 G A
Chr1 444956 T G
Chr1 445026 C T
Chr1 445140 A T
Chr1 445210 G T
Chr1 445224 T G
Chr1 445244 G A
Chr1 445301 T A
Chr1 445349 G T
Chr1 445499 T C
Chr1 445555 T C
Chr1 445721 G C
Chr1 445787 A G
Chr1 445792 A T
Chr1 445793 C T
Chr1 445859 A C
Chr1 445948 A G
Chr1 445994 C T
Chr1 446080 C T
Chr1 446127 A C
Chr1 446152 G A
Chr1 446166 G A
Chr1 446311 A G
Chr1 446353 G A
Chr1 446382 A G
Chr1 446393 G A
Chr1 446402 T G
Chr1 446411 C T
Chr1 446418 C T
Chr1 446426 C A
Chr1 446452 T C
Chr1 446453 G A
Chr1 446480 C A
Chr1 446483 A G
Chr1 446489 C T
Chr1 446490 G A
Chr1 446500 C T
Chr1 446513 G A
Chr1 446538 G A
Chr1 446545 C T
Chr1 446563 G A
Chr1 446565 A G
Chr1 446575 A G
Chr1 446580 A T
Chr1 446585 A G
Chr1 446592 C T
Chr1 446621 A T
Chr1 446622 G T
Chr1 446677 T G
Chr1 446708 C G
Chr1 446712 T C
Chr1 446734 T C
Chr1 446785 C T
Chr1 446831 A G
Chr1 446837 T A
Chr1 446855 A G
Chr1 446860 A G
Chr1 448343 C T
Chr1 448353 C A
Chr1 448364 C A
Chr1 448393 A G
Chr1 448404 G C
Chr1 448405 T G
Chr1 448432 G T
Chr1 448437 G A
Chr1 448442 T C
Chr1 448443 C G
Chr1 448455 G A
Chr1 448533 A G
Chr1 448566 A C
Chr1 448591 T C
Chr1 448681 G T
Chr1 448800 T A
Chr1 448873 A G
Chr1 448907 A G
Chr1 448920 G A
Chr1 448928 G A
Chr1 448942 C T
Chr1 448946 A T
Chr1 448948 G A
Chr1 448954 A C
Chr1 448961 C T
Chr1 448969 C A
Chr1 448980 G A
Chr1 449015 G A
Chr1 449016 A G
Chr1 449047 G A
Chr1 449101 T C
Chr1 449102 C A
Chr1 449190 C T
Chr1 449209 A G
Chr1 449291 G A
Chr1 449321 T G
Chr1 449326 T C
Chr1 449825 G T
Chr1 449840 C G
Chr1 449967 A T
Chr1 450241 A G
Chr1 450254 C T
Chr1 450265 T G
Chr1 450299 C A
Chr1 450326 G C
Chr1 450346 A G
Chr1 450347 G T
Chr1 450375 A T
Chr1 450438 C T
Chr1 450463 A C
Chr1 450485 T G
Chr1 450497 G T
Chr1 450498 G A
Chr1 450509 G T
Chr1 450535 G A
Chr1 450610 A G
Chr1 450634 T C
Chr1 450652 A G
Chr1 450666 A G
Chr1 450724 A G
Chr1 450773 G A
Chr1 450830 A G
Chr1 450932 C T
Chr1 450948 T A
Chr1 451562 T C
Chr1 451590 C T
Chr1 451606 A C
Chr1 451611 G C
Chr1 451613 G A
Chr1 451669 C T
Chr1 451671 A G
Chr1 451718 G A
Chr1 451727 C T
Chr1 451734 G A
Chr1 451742 C T
Chr1 451754 T C
Chr1 451760 G A
Chr1 451781 G A
Chr1 451783 A G
Chr1 451838 A G
Chr1 451868 G A
Chr1 451870 C T
Chr1 451896 G A
Chr1 451945 T C
Chr1 451950 G T
Chr1 451990 G A
Chr1 452018 G A
Chr1 452024 C T
Chr1 452040 T G
Chr1 452069 G A
Chr1 452078 G A
Chr1 452080 T C
Chr1 452081 G A
Chr1 452090 T C
Chr1 452185 G A
Chr1 452197 A G
Chr1 452243 C G
Chr1 452246 T C
Chr1 452251 A G
Chr1 452255 T C
Chr1 452256 A G
Chr1 452265 C T
Chr1 452358 A C
Chr1 452377 T C
Chr1 452404 G C
Chr1 452411 G C
Chr1 452453 T C
Chr1 452475 C A
Chr1 452476 C T
Chr1 452478 G T
Chr1 452524 C G
Chr1 452644 C G
Chr1 452773 G A
Chr1 452836 T C
Chr1 452905 T C
Chr1 452931 T A
Chr1 452933 C T
Chr1 453018 C A
Chr1 453043 C T
Chr1 453063 G T
Chr1 453112 C T
Chr1 453131 A T
Chr1 453184 C G
Chr1 453348 T C
Chr1 453395 T C
Chr1 453404 G A
Chr1 453606 C T
Chr1 453669 A C
Chr1 453688 C A
Chr1 453697 C G
Chr1 453748 C A
Chr1 453767 A C
Chr1 453892 T C
Chr1 453968 G C
Chr1 453999 G A
Chr1 454005 A C
Chr1 454041 G A
Chr1 454051 C T
Chr1 454398 T C
Chr1 454449 C A
Chr1 454479 C G
Chr1 454539 T C
Chr1 454693 G A
Chr1 455012 C A
Chr1 455072 G A
Chr1 455074 T C
Chr1 455242 C T
Chr1 455267 A G
Chr1 455466 C T
Chr1 455524 T A
Chr1 455625 G T
Chr1 455642 T C
Chr1 455754 C A
Chr1 455831 A C
Chr1 455871 G A
Chr1 455947 T C
Chr1 455953 C T
Chr1 456001 T C
Chr1 456043 T C
Chr1 456085 T C
Chr1 456089 A G
Chr1 456125 G A
Chr1 456165 C T
Chr1 456215 T C
Chr1 456302 C T
Chr1 456322 G A
Chr1 456378 A G
Chr1 456513 C T
Chr1 456615 A G
Chr1 456682 T C
Chr1 456806 C T
Chr1 457437 T C
Chr1 457678 C T
Chr1 457809 T A
Chr1 458017 T C
Chr1 458664 T A
Chr1 458882 C A
Chr1 458944 C T
Chr1 459061 A G
Chr1 459074 A T
Chr1 459453 A T
Chr1 459566 T C
Chr1 459665 A G
Chr1 459916 A G
Chr1 460033 A C
Chr1 460516 C A
Chr1 460959 C T
Chr1 461417 A G
Chr1 461557 T C
Chr1 461665 C G
Chr1 462500 T C
Chr1 462559 A G
Chr1 462646 C A
Chr1 462740 T C
Chr1 462761 A G
Chr1 462767 C T
Chr1 462808 G A
Chr1 463201 C T
Chr1 463307 G T
Chr1 463338 T C
Chr1 463655 G A
Chr1 463673 T C
Chr1 463761 A C
Chr1 463779 C A
Chr1 463794 A G
Chr1 463855 T C
Chr1 463887 A G
Chr1 463919 C G
Chr1 463980 T A
Chr1 463993 C T
Chr1 464068 T C
Chr1 464082 T C
Chr1 464116 T C
Chr1 464172 T C
Chr1 464338 G C
Chr1 464409 A T
Chr1 464410 C T
Chr1 464559 A G
Chr1 464605 C T
Chr1 464622 G C
Chr1 464643 G C
Chr1 464660 G A
Chr1 464684 A G
Chr1 464691 C T
Chr1 464702 G A
Chr1 464704 T C
Chr1 464752 A T
Chr1 464763 G A
Chr1 464782 G C
Chr1 464794 G T
Chr1 464811 A G
Chr1 464829 A G
Chr1 464878 A G
Chr1 464890 G T
Chr1 464926 G A
Chr1 464948 A G
Chr1 464956 G A
Chr1 464960 A T
Chr1 464998 G A
Chr1 465028 A G
Chr1 465030 T A
Chr1 465033 C T
Chr1 465063 C T
Chr1 465085 G A
Chr1 465096 C T
Chr1 465212 C T
Chr1 465255 G A
Chr1 465287 T A
Chr1 465299 T A
Chr1 465357 G T
Chr1 465474 T C
Chr1 465475 T A
Chr1 465476 C A
Chr1 465487 A C
Chr1 465495 T C
Chr1 465514 T C
Chr1 465518 C T
Chr1 465548 C T
Chr1 465754 C A
Chr1 465755 C T
Chr1 465768 T C
Chr1 465783 G A
Chr1 465804 T C
Chr1 465811 C T
Chr1 465819 G A
Chr1 465832 C T
Chr1 465834 A T
Chr1 465843 A T
Chr1 465865 T G
Chr1 465867 A G
Chr1 465937 T C
Chr1 465975 G C
Chr1 466023 G A
Chr1 466066 T C
Chr1 466067 G A
Chr1 466114 G T
Chr1 466136 C A
Chr1 466204 A T
Chr1 466205 A T
Chr1 466206 A T
Chr1 466357 G A
Chr1 466372 G T
Chr1 466380 G A
Chr1 466392 T C
Chr1 466416 T A
Chr1 466421 T C
Chr1 466422 A G
Chr1 466440 T C
Chr1 466441 G A
Chr1 466443 T A
Chr1 466452 G A
Chr1 466457 C T
Chr1 466458 G A
Chr1 466465 C T
Chr1 466486 G C
Chr1 466516 C T
Chr1 466520 A T
Chr1 466536 C T
Chr1 466602 G T
Chr1 467797 G A
Chr1 467798 G T
Chr1 467809 T C
Chr1 467823 A G
Chr1 467826 A G
Chr1 467880 G A
Chr1 467889 A G
Chr1 467932 A T
Chr1 467964 A G
Chr1 467975 C G
Chr1 467981 G C
Chr1 468180 A G
Chr1 468228 C G
Chr1 468237 C T
Chr1 468268 T C
Chr1 468371 C G
Chr1 468376 C A
Chr1 469399 G T
Chr1 469403 C T
Chr1 469405 G A
Chr1 469453 T A
Chr1 469458 A T
Chr1 469471 G T
Chr1 469473 G A
Chr1 469474 T C
Chr1 469497 G C
Chr1 469528 A G
Chr1 469552 T A
Chr1 469553 C G
Chr1 469554 T C
Chr1 469564 A T
Chr1 469568 G A
Chr1 469628 T C
Chr1 469629 A G
Chr1 469644 C T
Chr1 469648 C T
Chr1 469653 G A
Chr1 469664 C T
Chr1 469669 C T
Chr1 469676 T C
Chr1 469679 T C
Chr1 469689 T C
Chr1 469698 A G
Chr1 469708 G A
Chr1 469711 G A
Chr1 469713 G A
Chr1 469725 C T
Chr1 469726 C T
Chr1 469730 C T
Chr1 469735 C T
Chr1 469738 T C
Chr1 469742 G T
Chr1 469743 T G
Chr1 469747 A G
Chr1 469761 G A
Chr1 469764 G A
Chr1 469765 A G
Chr1 469772 T G
Chr1 469804 A T
Chr1 469812 A G
Chr1 469820 G A
Chr1 469822 T A
Chr1 469823 G C
Chr1 469866 G C
Chr1 469875 G A
Chr1 469881 T C
Chr1 469888 C G
Chr1 469894 G A
Chr1 469898 G A
Chr1 469920 G A
Chr1 469935 G A
Chr1 469936 C T
Chr1 469943 T A
Chr1 469956 A G
Chr1 470147 A C
Chr1 470265 A G
Chr1 470277 T C
Chr1 470305 G A
Chr1 470347 G A
Chr1 470362 T C
Chr1 470589 A T
Chr1 470603 T A
Chr1 470796 T G
Chr1 470963 T A
Chr1 471016 C A
Chr1 471053 C G
Chr1 471064 C T
Chr1 471105 A G
Chr1 471121 A T
Chr1 471200 T C
Chr1 471360 C A
Chr1 471374 C G
Chr1 471379 T A
Chr1 471381 T G
Chr1 471382 A G
Chr1 471515 G T
Chr1 471678 A G
Chr1 471777 C T
Chr1 471845 T C
Chr1 471863 T C
Chr1 471873 T C
Chr1 471874 A G
Chr1 471941 A G
Chr1 471956 G A
Chr1 472030 T C
Chr1 472037 C A
Chr1 472095 A G
Chr1 472327 G C
Chr1 472407 A G
Chr1 472455 G A
Chr1 472465 C T
Chr1 472670 G A
Chr1 472679 G T
Chr1 472689 T C
Chr1 472690 G A
Chr1 472691 G T
Chr1 472951 C T
Chr1 473051 C T
Chr1 473356 T C
Chr1 473823 G C
Chr1 473938 G A
Chr1 473968 C T
Chr1 473972 G A
Chr1 474067 G T
Chr1 474223 C T
Chr1 474269 T C
Chr1 474318 A T
Chr1 474338 A T
Chr1 474381 G A
Chr1 474508 C T
Chr1 474517 A C
Chr1 474541 T C
Chr1 474551 C A
Chr1 474579 G A
Chr1 474605 G A
Chr1 474742 C T
Chr1 474769 A G
Chr1 474889 C T
Chr1 474939 T C
Chr1 474964 A G
Chr1 475028 A G
Chr1 475073 A G
Chr1 475122 G A
Chr1 475126 C T
Chr1 475227 A G
Chr1 475266 T G
Chr1 475297 T C
Chr1 475369 C T
Chr1 475436 C A
Chr1 475595 A G
Chr1 475737 G A
Chr1 475786 T C
Chr1 475812 T C
Chr1 475821 A T
Chr1 475835 A G
Chr1 475897 C T
Chr1 476035 G A
Chr1 476047 C T
Chr1 476070 G A
Chr1 476388 A G
Chr1 476449 G T
Chr1 476465 G A
Chr1 476488 T C
Chr1 476504 G A
Chr1 476530 C T
Chr1 476543 G A
Chr1 476669 C A
Chr1 476714 C A
Chr1 476733 G A
Chr1 477187 T C
Chr1 477305 A G
Chr1 477383 G A
Chr1 477384 T A
Chr1 477406 C T
Chr1 477458 G A
Chr1 477529 G T
Chr1 477667 T A
Chr1 477852 G C
Chr1 477894 T G
Chr1 478679 T A
Chr1 478689 T C
Chr1 478746 A T
Chr1 478960 T C
Chr1 478976 C A
Chr1 479017 A G
Chr1 479041 C T
Chr1 479136 A G
Chr1 479168 C T
Chr1 479179 A G
Chr1 479217 A T
Chr1 479250 T C
Chr1 479270 T C
Chr1 479285 A G
Chr1 479297 T A
Chr1 479315 A G
Chr1 479385 C T
Chr1 479424 T G
Chr1 479554 A T
Chr1 479596 T C
Chr1 479649 T C
Chr1 479715 T C
Chr1 479741 C T
Chr1 506302 T C
Chr1 506306 T A
Chr1 506320 T C
Chr1 506321 A G
Chr1 506333 A T
Chr1 506690 A G
Chr1 506769 C G
Chr1 506913 C A
Chr1 507063 C T
Chr1 507120 A G
Chr1 507416 C T
Chr1 507908 A C
Chr1 508513 A T
Chr1 508521 T G
Chr1 508529 A G
Chr1 508798 A G
Chr1 509078 A T
Chr1 509193 T G
Chr1 509194 A T
Chr1 509233 C T
Chr1 509255 G T
Chr1 509408 A C
Chr1 509420 A C
Chr1 509488 G A
Chr1 509620 A T
Chr1 509718 G A
Chr1 510388 C G
Chr1 510424 G A
Chr1 510540 G A
Chr1 510609 A C
Chr1 510749 C A
Chr1 511423 A G
Chr1 511427 C T
Chr1 511435 G A
Chr1 511447 C T
Chr1 511451 C T
Chr1 511470 A G
Chr1 511525 T C
Chr1 511569 G A
Chr1 511724 C T
Chr1 511736 C T
Chr1 511787 T C
Chr1 511806 A G
Chr1 511812 G A
Chr1 511826 A G
Chr1 511860 T C
Chr1 511899 T A
Chr1 512151 A G
Chr1 512366 G T
Chr1 512399 G C
Chr1 512718 T C
Chr1 513360 G C
Chr1 513566 C A
Chr1 513582 C T
Chr1 513609 C G
Chr1 513902 A C
Chr1 514365 G C
Chr1 514602 T C
Chr1 515031 A T
Chr1 515068 G A
Chr1 515242 A G
Chr1 515275 C T
Chr1 515348 A G
Chr1 515439 A G
Chr1 515455 C T
Chr1 515650 G A
Chr1 516271 C T
Chr1 516378 C T
Chr1 516384 C T
Chr1 516419 G A
Chr1 516636 G C
Chr1 516654 G A
Chr1 516764 A G
Chr1 516976 T G
Chr1 517234 C A
Chr1 517310 C T
Chr1 517346 A G
Chr1 517457 G A
Chr1 517497 G A
Chr1 517561 T C
Chr1 517682 T G
Chr1 517778 A C
Chr1 517878 A G
Chr1 518082 G A
Chr1 518146 A C
Chr1 518159 A G
Chr1 518355 T C
Chr1 518387 A G
Chr1 518423 T C
Chr1 518442 G A
Chr1 518463 G C
Chr1 518493 T C
Chr1 518650 C T
Chr1 518859 C G
Chr1 518987 C T
Chr1 518988 T C
Chr1 518997 G A
Chr1 519210 T A
Chr1 519262 A G
Chr1 519401 T G
Chr1 519588 A G
Chr1 519639 C A
Chr1 519734 G A
Chr1 519737 A G
Chr1 519810 A G
Chr1 520146 T C
Chr1 520251 G A
Chr1 520262 G A
Chr1 520297 T C
Chr1 520419 T G
Chr1 520779 A C
Chr1 520966 G A
Chr1 521172 T C
Chr1 521217 C T
Chr1 521224 C T
Chr1 521226 A G
Chr1 521286 C T
Chr1 521332 T C
Chr1 521360 C T
Chr1 521406 A G
Chr1 521408 C G
Chr1 521417 C T
Chr1 521443 C T
Chr1 521448 T G
Chr1 521458 G A
Chr1 521863 G A
Chr1 521874 T C
Chr1 522051 T A
Chr1 522319 G A
Chr1 522362 T G
Chr1 522394 G T
Chr1 522506 G A
Chr1 522540 C T
Chr1 522678 G A
Chr1 522732 G A
Chr1 522818 C T
Chr1 522870 C T
Chr1 522888 G A
Chr1 522894 C A
Chr1 522911 T C
Chr1 523100 C T
Chr1 523302 G T
Chr1 523642 G A
Chr1 523660 G C
Chr1 523693 C T
Chr1 523699 C T
Chr1 523728 C T
Chr1 523809 T C
Chr1 523829 A G
Chr1 523838 T C
Chr1 523860 T C
Chr1 523915 C T
Chr1 523937 G A
Chr1 524041 G A
Chr1 524084 C T
Chr1 524103 A G
Chr1 524106 C T
Chr1 524158 G A
Chr1 524166 A G
Chr1 524470 T G
Chr1 524641 A G
Chr1 524715 C T
Chr1 525273 C T
Chr1 525622 T C
Chr1 525624 C T
Chr1 525625 C G
Chr1 525626 A T
Chr1 525627 A T
Chr1 525628 G T
Chr1 525629 G A
Chr1 525630 G T
Chr1 525635 A G
Chr1 525645 A G
Chr1 525650 T C
Chr1 525654 A T
Chr1 525662 G A
Chr1 525670 C A
Chr1 525687 G A
Chr1 525814 T C
Chr1 526074 G A
Chr1 526083 C T
Chr1 526095 T C
Chr1 526110 G A
Chr1 526127 C G
Chr1 526140 C A
Chr1 526146 C T
Chr1 526150 C T
Chr1 526168 C T
Chr1 526180 G A
Chr1 526187 C T
Chr1 526190 G A
Chr1 526192 T C
Chr1 526214 G A
Chr1 526223 G A
Chr1 526257 A C
Chr1 526263 C T
Chr1 526271 G A
Chr1 526286 G A
Chr1 526296 A G
Chr1 526298 C T
Chr1 526318 T C
Chr1 526378 A T
Chr1 526652 G A
Chr1 526669 A T
Chr1 526692 A C
Chr1 526709 A G
Chr1 526751 G C
Chr1 527091 C T
Chr1 527106 T A
Chr1 527229 C A
Chr1 527316 C T
Chr1 527343 T G
Chr1 527689 A C
Chr1 527703 C T
Chr1 528140 G C
Chr1 528384 G A
Chr1 528549 A G
Chr1 528648 C A
Chr1 528778 C T
Chr1 528813 T G
Chr1 529054 T C
Chr1 529123 A C
Chr1 529129 C T
Chr1 529136 C T
Chr1 529264 G A
Chr1 529429 A C
Chr1 529432 C T
Chr1 529436 T C
Chr1 529437 G A
Chr1 529464 A G
Chr1 529504 T C
Chr1 529509 T C
Chr1 529513 T C
Chr1 529870 A G
Chr1 529968 C T
Chr1 530018 G A
Chr1 530103 C T
Chr1 530122 A G
Chr1 530213 T A
Chr1 530279 A G
Chr1 530572 C T
Chr1 530928 T C
Chr1 531296 A C
Chr1 531789 G T
Chr1 532561 T A
Chr1 532827 G A
Chr1 533827 C T
Chr1 533879 A C
Chr1 534693 A G
Chr1 534716 T C
Chr1 534769 A G
Chr1 534789 A G
Chr1 534797 T C
Chr1 534809 G A
Chr1 534876 C T
Chr1 534958 A T
Chr1 534973 A C
Chr1 534980 T C
Chr1 535001 C A
Chr1 535022 G A
Chr1 535032 C A
Chr1 535136 T A
Chr1 535147 A G
Chr1 535181 T C
Chr1 535271 T G
Chr1 535306 A C
Chr1 535398 A T
Chr1 535486 C T
Chr1 537018 C T
Chr1 537071 T G
Chr1 537398 T C
Chr1 537901 G A
Chr1 537905 T G
Chr1 537923 C A
Chr1 537973 C G
Chr1 538030 C T
Chr1 538076 G A
Chr1 538353 C A
Chr1 538744 G A
Chr1 538790 G A
Chr1 538849 G A
Chr1 538904 C A
Chr1 539274 T G
Chr1 540482 T C
Chr1 540701 A G
Chr1 540776 A T
Chr1 541728 C T
Chr1 541862 T C
Chr1 541994 C T
Chr1 542497 A G
Chr1 542641 G A
Chr1 542837 T A
Chr1 543165 G A
Chr1 543797 G A
Chr1 543803 G A
Chr1 544324 C T
Chr1 544378 G A
Chr1 544695 A G
Chr1 545148 T A
Chr1 545188 T C
Chr1 545334 C G
Chr1 545335 C A
Chr1 545405 C T
Chr1 545633 C T
Chr1 546731 A G
Chr1 546879 G T
Chr1 546959 G A
Chr1 547098 A G
Chr1 547336 A C
Chr1 547549 G T
Chr1 547835 G A
Chr1 547844 T C
Chr1 548450 T A
Chr1 549081 G A
Chr1 549083 G A
Chr1 549165 A G
Chr1 549532 C G
Chr1 549629 G A
Chr1 549671 G A
Chr1 549730 T C
Chr1 550193 A T
Chr1 550202 G A
Chr1 550700 A G
Chr1 551062 C A
Chr1 551226 A G
Chr1 551645 A G
Chr1 552116 A G
Chr1 552896 T C
Chr1 552898 C T
Chr1 552899 T G
Chr1 552904 C G
Chr1 552959 G A
Chr1 552977 T C
Chr1 552983 G A
Chr1 552992 G A
Chr1 553109 G C
Chr1 553418 C T
Chr1 553650 T G
Chr1 553655 C A
Chr1 553738 A G
Chr1 553797 A T
Chr1 554072 A C
Chr1 554441 G C
Chr1 554889 A G
Chr1 555578 A G
Chr1 556110 A G
Chr1 556211 G A
Chr1 556706 A G
Chr1 556901 C T
Chr1 556909 A G
Chr1 557117 G A
Chr1 557127 A G
Chr1 557172 C T
Chr1 557193 C T
Chr1 557194 G A
Chr1 557212 A G
Chr1 557222 G A
Chr1 557233 A G
Chr1 557243 T A
Chr1 557250 C T
Chr1 557342 T G
Chr1 557379 A T
Chr1 557413 A G
Chr1 557452 G A
Chr1 557454 C T
Chr1 557458 A T
Chr1 557484 T C
Chr1 557487 C T
Chr1 557500 A G
Chr1 557562 A G
Chr1 557569 T A
Chr1 557771 A C
Chr1 558364 C T
Chr1 558425 T A
Chr1 558575 A G
Chr1 558657 T C
Chr1 558727 T C
Chr1 558731 C T
Chr1 558745 C T
Chr1 558761 T C
Chr1 558769 T C
Chr1 558781 T C
Chr1 558787 T C
Chr1 558789 T C
Chr1 558791 T C
Chr1 558793 T C
Chr1 558795 T C
Chr1 558812 A C
Chr1 558819 T A
Chr1 558821 T A
Chr1 558823 T A
Chr1 558825 T G
Chr1 558828 A G
Chr1 558829 T C
Chr1 558830 A T
Chr1 558832 A C
Chr1 558833 T C
Chr1 558836 A G
Chr1 558838 A T
Chr1 558839 T C
Chr1 558840 A G
Chr1 558843 T A
Chr1 558845 T A
Chr1 558846 C A
Chr1 558847 T A
Chr1 558850 T G
Chr1 558851 T G
Chr1 558852 A G
Chr1 558855 T A
Chr1 558856 T A
Chr1 558861 C T
Chr1 558864 T C
Chr1 558924 A G
Chr1 558984 C T
Chr1 558985 A G
Chr1 558990 T G
Chr1 559089 G A
Chr1 559091 T A
Chr1 559140 A G
Chr1 559158 T C
Chr1 559169 G A
Chr1 559193 G A
Chr1 559208 T G
Chr1 559232 T C
Chr1 559256 G A
Chr1 559273 C T
Chr1 559274 A G
Chr1 559289 C T
Chr1 559311 A T
Chr1 559363 A G
Chr1 559365 C T
Chr1 559472 C T
Chr1 559517 C T
Chr1 559535 T C
Chr1 559563 G A
Chr1 559572 T C
Chr1 559653 G A
Chr1 559692 G A
Chr1 559727 T G
Chr1 559832 T C
Chr1 559837 T A
Chr1 559965 A G
Chr1 560002 C T
Chr1 560046 T A
Chr1 560066 C G
Chr1 560123 G A
Chr1 560305 C T
Chr1 560323 C A
Chr1 560369 T C
Chr1 560411 T C
Chr1 560561 A G
Chr1 560569 T A
Chr1 560635 C T
Chr1 560674 G A
Chr1 560675 G A
Chr1 560908 T G
Chr1 561184 A G
Chr1 561186 C T
Chr1 561259 T A
Chr1 561318 G C
Chr1 561397 A G
Chr1 561621 G A
Chr1 561630 C T
Chr1 561636 G A
Chr1 561714 G T
Chr1 561931 T C
Chr1 561945 A G
Chr1 561980 T C
Chr1 561984 G T
Chr1 562028 G A
Chr1 562097 T C
Chr1 562144 C T
Chr1 562170 T A
Chr1 562180 C T
Chr1 562285 G A
Chr1 562414 A G
Chr1 562659 G A
Chr1 562664 T C
Chr1 562874 C T
Chr1 562907 T C
Chr1 563226 C T
Chr1 563241 G A
Chr1 563293 G A
Chr1 563300 G A
Chr1 563302 G A
Chr1 563335 A C
Chr1 563336 T C
Chr1 563385 G A
Chr1 563434 A T
Chr1 563516 C T
Chr1 563518 C T
Chr1 563546 A G
Chr1 563786 C T
Chr1 563993 T C
Chr1 564033 A C
Chr1 564081 T A
Chr1 564136 T C
Chr1 564271 T G
Chr1 564401 A G
Chr1 564648 G A
Chr1 564735 A G
Chr1 565019 T G
Chr1 565855 G A
Chr1 566163 T C
Chr1 566489 A T
Chr1 566568 C A
Chr1 567066 G T
Chr1 567087 T A
Chr1 567234 A G
Chr1 567239 C T
Chr1 567722 G A
Chr1 567817 C T
Chr1 567841 G A
Chr1 567847 T G
Chr1 568138 T A
Chr1 568591 C T
Chr1 568726 C T
Chr1 568958 T A
Chr1 569183 G A
Chr1 569447 A G
Chr1 570117 A T
Chr1 570246 C T
Chr1 570363 G T
Chr1 570952 G C
Chr1 571268 T C
Chr1 571454 T C
Chr1 572103 G A
Chr1 572417 G C
Chr1 572684 G C
Chr1 573064 G A
Chr1 574238 T C
Chr1 574286 G C
Chr1 574306 T A
Chr1 574316 G A
Chr1 574418 C T
Chr1 574424 C G
Chr1 574889 C T
Chr1 574985 A T
Chr1 575097 A G
Chr1 575106 T C
Chr1 575107 A G
Chr1 575110 C T
Chr1 575120 C T
Chr1 575338 A T
Chr1 575345 A G
Chr1 575415 T C
Chr1 575436 G A
Chr1 575446 C T
Chr1 575641 G A
Chr1 575688 G A
Chr1 575694 T C
Chr1 575730 T C
Chr1 575751 A G
Chr1 575820 T C
Chr1 575821 G A
Chr1 575914 A T
Chr1 575938 A G
Chr1 575976 C T
Chr1 576055 T C
Chr1 576211 A G
Chr1 576253 T C
Chr1 576294 G A
Chr1 576313 C T
Chr1 576448 A C
Chr1 576669 G A
Chr1 576675 A G
Chr1 576729 T C
Chr1 576741 T C
Chr1 576753 G A
Chr1 576759 T C
Chr1 576821 G A
Chr1 576863 G T
Chr1 576903 T C
Chr1 576945 A G
Chr1 576948 A G
Chr1 576955 G T
Chr1 576985 G A
Chr1 576991 T C
Chr1 577084 G A
Chr1 577101 C T
Chr1 577109 G A
Chr1 577189 G A
Chr1 577209 A G
Chr1 577215 C T
Chr1 577279 A G
Chr1 577297 T C
Chr1 577315 G A
Chr1 577340 A T
Chr1 577457 G A
Chr1 577577 G A
Chr1 578450 G A
Chr1 578580 A G
Chr1 579190 C T
Chr1 579249 A G
Chr1 579682 C T
Chr1 579801 A G
Chr1 580227 A C
Chr1 580609 A G
Chr1 581132 G A
Chr1 581169 A T
Chr1 581170 G A
Chr1 581217 G A
Chr1 581288 G A
Chr1 581346 T C
Chr1 581440 A G
Chr1 581739 T C
Chr1 582030 G A
Chr1 582328 C T
Chr1 583113 A T
Chr1 584226 C T
Chr1 585085 C T
Chr1 585277 T C
Chr1 585973 T G
Chr1 586432 C T
Chr1 586514 C T
Chr1 586628 C T
Chr1 586632 T C
Chr1 586633 G A
Chr1 586648 A G
Chr1 586655 G A
Chr1 586684 T C
Chr1 586749 A C
Chr1 586954 T A
Chr1 587001 C T
Chr1 587572 A G
Chr1 587631 C A
Chr1 587664 C G
Chr1 587936 T C
Chr1 588186 T C
Chr1 588717 C G
Chr1 588718 C T
Chr1 588736 G A
Chr1 588745 G A
Chr1 588772 A G
Chr1 588812 T C
Chr1 588826 A G
Chr1 588828 G T
Chr1 588859 G A
Chr1 588862 A C
Chr1 588881 G A
Chr1 588898 G A
Chr1 588941 C T
Chr1 588942 T C
Chr1 588958 G C
Chr1 589693 C T
Chr1 589698 C A
Chr1 589710 C T
Chr1 589730 A G
Chr1 589770 A T
Chr1 589778 C A
Chr1 589868 G A
Chr1 590335 C T
Chr1 590600 G T
Chr1 590707 A G
Chr1 590874 T C
Chr1 591040 G C
Chr1 591988 A G
Chr1 592623 T G
Chr1 593027 C G
Chr1 593079 G A
Chr1 593125 C T
Chr1 593576 A G
Chr1 594265 G A
Chr1 594969 T C
Chr1 595120 C T
Chr1 595204 C T
Chr1 595903 A G
Chr1 596822 C T
Chr1 597348 C T
Chr1 597364 G T
Chr1 598789 G A
Chr1 598813 T C
Chr1 599053 A G
Chr1 599068 C G
Chr1 599669 G C
Chr1 599785 C T
Chr1 600384 C G
Chr1 600591 C T
Chr1 600604 C T
Chr1 600606 G A
Chr1 600623 C T
Chr1 600719 G A
Chr1 600903 A C
Chr1 601002 C G
Chr1 601200 G A
Chr1 601270 A T
Chr1 601315 C T
Chr1 601383 C T
Chr1 601522 T C
Chr1 601561 T C
Chr1 601928 G A
Chr1 601952 T A
Chr1 601969 G A
Chr1 602018 G A
Chr1 602035 C A
Chr1 602036 C A
Chr1 602045 T A
Chr1 602062 G A
Chr1 602099 A C
Chr1 602120 G C
Chr1 602275 A G
Chr1 602321 C A
Chr1 602388 C T
Chr1 602496 C G
Chr1 602501 A G
Chr1 602504 A G
Chr1 602512 A G
Chr1 602513 G T
Chr1 602520 A G
Chr1 602577 T G
Chr1 602597 C A
Chr1 602617 C T
Chr1 602624 G A
Chr1 602635 A T
Chr1 602686 C G
Chr1 602735 A T
Chr1 602747 G T
Chr1 602838 T A
Chr1 602956 T G
Chr1 603201 A G
Chr1 603219 G A
Chr1 603228 G A
Chr1 603276 C T
Chr1 603287 G T
Chr1 603291 A T
Chr1 603333 G A
Chr1 603334 T C
Chr1 603357 T C
Chr1 603427 T C
Chr1 603432 G A
Chr1 603438 T G
Chr1 603455 A T
Chr1 603469 A T
Chr1 604108 T C
Chr1 604137 C A
Chr1 604188 T C
Chr1 604243 C T
Chr1 604276 T C
Chr1 604277 G A
Chr1 604305 A C
Chr1 604326 G A
Chr1 604336 C A
Chr1 604341 A G
Chr1 604403 T C
Chr1 604412 G A
Chr1 604499 C G
Chr1 604538 C T
Chr1 604629 G A
Chr1 604637 T A
Chr1 604727 C A
Chr1 604774 C A
Chr1 604873 T G
Chr1 605318 G T
Chr1 606225 C T
Chr1 606715 A G
Chr1 606782 T C
Chr1 606885 C T
Chr1 607087 G C
Chr1 607278 A G
Chr1 607584 C T
Chr1 608296 T C
Chr1 608416 G A
Chr1 608448 T C
Chr1 608533 A G
Chr1 608572 T C
Chr1 608622 T C
Chr1 608629 C T
Chr1 608662 T C
Chr1 608839 G A
Chr1 608845 C A
Chr1 609001 G A
Chr1 609093 G A
Chr1 609145 T C
Chr1 609186 T C
Chr1 610345 C A
Chr1 610673 C A
Chr1 610843 T C
Chr1 611143 C T
Chr1 611229 T G
Chr1 611230 C A
Chr1 611231 C A
Chr1 611789 T C
Chr1 611906 T G
Chr1 612450 A G
Chr1 612808 C T
Chr1 612824 C T
Chr1 612870 G A
Chr1 612897 A G
Chr1 613199 A G
Chr1 613224 C T
Chr1 613233 G A
Chr1 613297 C T
Chr1 613331 T C
Chr1 613350 A G
Chr1 613425 T C
Chr1 613501 A G
Chr1 613510 C T
Chr1 613591 T C
Chr1 613596 T C
Chr1 613719 C T
Chr1 613756 A G
Chr1 613761 C T
Chr1 613762 T C
Chr1 613771 T A
Chr1 613785 G A
Chr1 613798 C G
Chr1 613906 C T
Chr1 613971 G A
Chr1 613980 C T
Chr1 614321 A G
Chr1 614369 C A
Chr1 614505 C A
Chr1 614677 T C
Chr1 615285 T G
Chr1 616382 A T
Chr1 616479 C T
Chr1 616484 T G
Chr1 616529 C A
Chr1 616606 T C
Chr1 616615 C T
Chr1 616667 T C
Chr1 616673 G A
Chr1 616689 C A
Chr1 616745 A G
Chr1 616748 A G
Chr1 616759 C T
Chr1 616803 A T
Chr1 616804 T C
Chr1 616849 T C
Chr1 616884 A C
Chr1 616887 T C
Chr1 616893 T C
Chr1 616917 C T
Chr1 616958 C T
Chr1 618008 G A
Chr1 618268 C T
Chr1 618389 A G
Chr1 618523 C T
Chr1 618622 G A
Chr1 618708 T C
Chr1 618747 C T
Chr1 618748 A G
Chr1 619702 T A
Chr1 620107 A T
Chr1 620291 C T
Chr1 620364 T G
Chr1 620435 T G
Chr1 620527 C A
Chr1 621110 C T
Chr1 621675 A G
Chr1 621857 C T
Chr1 622271 G C
Chr1 622525 G A
Chr1 622543 G A
Chr1 622606 G A
Chr1 622609 G A
Chr1 622626 T C
Chr1 622630 A G
Chr1 622631 G A
Chr1 622888 T C
Chr1 623124 C T
Chr1 623267 C A
Chr1 623366 C T
Chr1 623753 G T
Chr1 623897 A C
Chr1 624696 C T
Chr1 624759 A G
Chr1 625070 A T
Chr1 625124 G A
Chr1 625125 A T
Chr1 625137 A C
Chr1 625222 A C
Chr1 625505 T A
Chr1 625511 C T
Chr1 625550 A C
Chr1 625554 A G
Chr1 625674 C T
Chr1 625733 C T
Chr1 625759 A T
Chr1 625792 G A
Chr1 625825 T C
Chr1 625978 G A
Chr1 626035 T A
Chr1 626089 T A
Chr1 626143 C T
Chr1 626204 G A
Chr1 626235 A C
Chr1 626246 G A
Chr1 626283 T A
Chr1 626287 T A
Chr1 626290 C A
Chr1 626315 G A
Chr1 626323 G A
Chr1 626325 T C
Chr1 627552 G A
Chr1 627993 T G
Chr1 628395 T C
Chr1 628763 T A
Chr1 628933 T C
Chr1 629665 A G
Chr1 631252 A C
Chr1 631685 T C
Chr1 631856 C G
Chr1 632555 C A
Chr1 632738 A T
Chr1 632946 C G
Chr1 633191 T A
Chr1 633532 T C
Chr1 633620 A G
Chr1 634014 T G
Chr1 634140 G A
Chr1 634208 T A
Chr1 634424 A C
Chr1 634516 C T
Chr1 634518 G A
Chr1 634539 T C
Chr1 634540 A G
Chr1 634782 A G
Chr1 634806 T G
Chr1 634820 G A
Chr1 634925 T C
Chr1 635145 T C
Chr1 635206 C T
Chr1 635354 C T
Chr1 635436 T C
Chr1 636286 A G
Chr1 636823 T A
Chr1 636857 A T
Chr1 636864 G A
Chr1 636889 C G
Chr1 636906 T C
Chr1 636936 G A
Chr1 636946 A G
Chr1 636951 A G
Chr1 636963 G A
Chr1 637010 G A
Chr1 637031 A C
Chr1 637040 C T
Chr1 637065 A G
Chr1 637080 G A
Chr1 637103 C T
Chr1 637139 C T
Chr1 637169 C T
Chr1 637262 A G
Chr1 637274 T C
Chr1 637313 T C
Chr1 637314 T C
Chr1 637325 T C
Chr1 637350 C T
Chr1 637360 C T
Chr1 637362 T C
Chr1 637406 G A
Chr1 637419 T C
Chr1 637457 A G
Chr1 637465 T C
Chr1 637474 G T
Chr1 637496 C T
Chr1 637503 T C
Chr1 637519 G A
Chr1 637522 C T
Chr1 637547 C T
Chr1 637549 C T
Chr1 637554 G A
Chr1 637556 G A
Chr1 637570 C T
Chr1 637581 C A
Chr1 637828 T G
Chr1 638082 A G
Chr1 638107 A G
Chr1 638327 A T
Chr1 638475 T C
Chr1 638529 T C
Chr1 638541 G A
Chr1 638565 T A
Chr1 638578 T C
Chr1 638594 T A
Chr1 638634 C T
Chr1 638658 G T
Chr1 638678 A C
Chr1 638690 A C
Chr1 638715 C T
Chr1 638849 T A
Chr1 638985 G C
Chr1 638994 A G
Chr1 639008 C T
Chr1 639021 G A
Chr1 639100 G A
Chr1 639139 A C
Chr1 639175 T C
Chr1 639193 C A
Chr1 639239 T C
Chr1 639293 C A
Chr1 639316 A C
Chr1 639347 G A
Chr1 639422 T C
Chr1 639440 A G
Chr1 639534 T C
Chr1 639621 T C
Chr1 639706 A G
Chr1 639708 A G
Chr1 639736 T A
Chr1 639740 T A
Chr1 639747 T C
Chr1 640000 C T
Chr1 640243 A T
Chr1 640268 G A
Chr1 640287 C T
Chr1 640465 T A
Chr1 640485 T G
Chr1 640543 A G
Chr1 640657 G A
Chr1 640681 G C
Chr1 640688 C G
Chr1 640711 C G
Chr1 640905 C T
Chr1 641093 T C
Chr1 641212 C G
Chr1 641405 C T
Chr1 641570 A T
Chr1 641616 C T
Chr1 641638 T C
Chr1 642086 G A
Chr1 642335 A G
Chr1 642438 G A
Chr1 642454 T G
Chr1 642499 T C
Chr1 642504 C A
Chr1 642505 C T
Chr1 642541 C A
Chr1 642553 C T
Chr1 642574 G A
Chr1 642596 A G
Chr1 642601 C T
Chr1 642618 G A
Chr1 642623 A G
Chr1 642627 C T
Chr1 642639 G A
Chr1 642647 C T
Chr1 642654 A G
Chr1 642675 G T
Chr1 643015 C T
Chr1 643045 T C
Chr1 643224 T C
Chr1 643537 C T
Chr1 643583 A G
Chr1 643841 G A
Chr1 643888 T A
Chr1 644272 T C
Chr1 644277 A T
Chr1 644278 T C
Chr1 644279 A T
Chr1 644284 T C
Chr1 644298 A G
Chr1 644317 T G
Chr1 644320 T C
Chr1 644323 G A
Chr1 644335 G A
Chr1 644383 T G
Chr1 644437 A C
Chr1 644462 C T
Chr1 644481 A G
Chr1 644504 G C
Chr1 645141 T C
Chr1 645152 G A
Chr1 645237 T G
Chr1 645266 T A
Chr1 645318 A T
Chr1 645352 G A
Chr1 645396 C T
Chr1 645446 G A
Chr1 645500 C T
Chr1 645578 G A
Chr1 645654 G T
Chr1 645677 A G
Chr1 645686 A G
Chr1 645687 T C
Chr1 645701 G A
Chr1 645705 C T
Chr1 645733 A G
Chr1 645793 T C
Chr1 645829 A G
Chr1 645836 G A
Chr1 646245 A G
Chr1 646330 C T
Chr1 646489 C T
Chr1 646499 A T
Chr1 646551 G A
Chr1 646577 G A
Chr1 646669 T A
Chr1 646696 C T
Chr1 646741 T C
Chr1 646781 G A
Chr1 646790 A T
Chr1 646812 C T
Chr1 646813 A G
Chr1 646820 A G
Chr1 646945 G A
Chr1 647004 A G
Chr1 647088 A C
Chr1 647099 T G
Chr1 647166 A G
Chr1 647254 A G
Chr1 647275 C T
Chr1 647283 C T
Chr1 647303 C G
Chr1 647337 A G
Chr1 647431 T C
Chr1 647433 G A
Chr1 647511 T G
Chr1 647543 C A
Chr1 647589 C T
Chr1 647606 T C
Chr1 647607 C T
Chr1 647630 A C
Chr1 647696 T A
Chr1 647718 C T
Chr1 647932 C A
Chr1 647993 G A
Chr1 647999 C G
Chr1 648176 T G
Chr1 648196 G A
Chr1 648279 G A
Chr1 648347 C G
Chr1 648398 G A
Chr1 648443 T C
Chr1 648477 C T
Chr1 648497 T C
Chr1 648577 G A
Chr1 648583 G A
Chr1 648649 C T
Chr1 648664 G A
Chr1 648806 G C
Chr1 648810 C T
Chr1 648915 C T
Chr1 648939 G A
Chr1 648946 C T
Chr1 648979 T C
Chr1 649005 T C
Chr1 649009 G A
Chr1 649076 T C
Chr1 649087 T C
Chr1 649163 G C
Chr1 649222 T C
Chr1 649272 T C
Chr1 649876 T C
Chr1 649943 C T
Chr1 650053 C G
Chr1 650307 T C
Chr1 652286 A G
Chr1 653163 A G
Chr1 653168 C T
Chr1 653219 T C
Chr1 653860 C T
Chr1 654676 G T
Chr1 655170 G A
Chr1 655764 A G
Chr1 656188 T C
Chr1 656342 T A
Chr1 656396 T A
Chr1 656625 C G
Chr1 656705 G A
Chr1 656843 C T
Chr1 657192 G A
Chr1 657286 C T
Chr1 657314 G T
Chr1 657349 G C
Chr1 657445 A G
Chr1 657510 A G
Chr1 657609 C T
Chr1 657634 T C
Chr1 657640 C T
Chr1 657844 A C
Chr1 657860 A G
Chr1 658419 A G
Chr1 658526 T A
Chr1 658592 T C
Chr1 659270 G A
Chr1 659275 T C
Chr1 659278 A G
Chr1 659307 T C
Chr1 659315 A G
Chr1 659318 T C
Chr1 660560 C T
Chr1 661641 T A
Chr1 661700 T C
Chr1 661701 A G
Chr1 661823 T G
Chr1 661863 G C
Chr1 662065 C T
Chr1 662088 A G
Chr1 662095 C A
Chr1 662125 C T
Chr1 662347 T G
Chr1 662379 T A
Chr1 662401 G A
Chr1 662830 G A
Chr1 663193 T C
Chr1 663306 T C
Chr1 663409 A G
Chr1 663511 T A
Chr1 663668 T A
Chr1 663875 T A
Chr1 664315 A G
Chr1 664319 G A
Chr1 664570 C A
Chr1 665014 G A
Chr1 665106 T C
Chr1 667546 A G
Chr1 667581 C T
Chr1 667606 A G
Chr1 667643 G A
Chr1 667644 G A
Chr1 667668 A C
Chr1 667676 T C
Chr1 667742 C T
Chr1 667744 G A
Chr1 668160 A C
Chr1 668163 T G
Chr1 668189 C T
Chr1 668197 T C
Chr1 668713 C T
Chr1 668726 G A
Chr1 668907 C T
Chr1 668967 C T
Chr1 669113 G A
Chr1 669130 C T
Chr1 669294 T C
Chr1 669783 A C
Chr1 671216 C T
Chr1 672033 T A
Chr1 672484 G A
Chr1 672523 A C
Chr1 672562 A G
Chr1 672606 T G
Chr1 672663 G A
Chr1 672707 T A
Chr1 672839 C T
Chr1 673112 G A
Chr1 673148 A C
Chr1 673161 C T
Chr1 673231 C A
Chr1 673246 A G
Chr1 673274 G A
Chr1 673423 C T
Chr1 673487 A G
Chr1 673537 C T
Chr1 673543 T C
Chr1 673582 C T
Chr1 673647 T C
Chr1 674006 A G
Chr1 674060 C G
Chr1 675025 T C
Chr1 675077 T A
Chr1 675157 C T
Chr1 675165 G A
Chr1 675254 A T
Chr1 675255 A G
Chr1 675274 T C
Chr1 675424 C G
Chr1 675948 C T
Chr1 675966 T C
Chr1 675986 A G
Chr1 676024 A G
Chr1 676026 T C
Chr1 676050 C A
Chr1 676206 C T
Chr1 676567 T C
Chr1 677235 C T
Chr1 677932 T C
Chr1 678592 A C
Chr1 678833 T C
Chr1 679271 C T
Chr1 679459 A G
Chr1 679892 G A
Chr1 680052 T C
Chr1 680512 C G
Chr1 680560 G T
Chr1 680612 T A
Chr1 680649 T C
Chr1 680675 A T
Chr1 680676 T G
Chr1 680844 A G
Chr1 681368 A T
Chr1 681514 T A
Chr1 681729 T C
Chr1 682579 A G
Chr1 682684 G C
Chr1 682719 C T
Chr1 682853 T G
Chr1 682867 C T
Chr1 683034 C T
Chr1 683065 T A
Chr1 683126 T C
Chr1 683163 G A
Chr1 683169 C T
Chr1 683228 C T
Chr1 683275 C T
Chr1 683285 C T
Chr1 683332 C T
Chr1 683358 G C
Chr1 683368 A C
Chr1 683376 G T
Chr1 683377 A C
Chr1 683666 T A
Chr1 684005 C A
Chr1 684236 C T
Chr1 684247 A C
Chr1 684994 G A
Chr1 685063 G A
Chr1 685190 A G
Chr1 685216 C T
Chr1 685227 C T
Chr1 685387 C T
Chr1 685501 T A
Chr1 685530 C T
Chr1 685564 T G
Chr1 685569 A G
Chr1 685634 G A
Chr1 685663 G T
Chr1 685672 A T
Chr1 685708 A C
Chr1 685712 A G
Chr1 685723 C T
Chr1 685742 T C
Chr1 685775 A G
Chr1 685778 G C
Chr1 685782 G A
Chr1 685814 G A
Chr1 685823 C A
Chr1 685825 G A
Chr1 685827 T G
Chr1 685830 A C
Chr1 685840 T G
Chr1 685841 A G
Chr1 685844 T C
Chr1 685881 C T
Chr1 685908 G C
Chr1 685915 A G
Chr1 685948 G T
Chr1 685968 C T
Chr1 686006 G A
Chr1 686008 C A
Chr1 686038 T C
Chr1 686051 C T
Chr1 686115 C T
Chr1 686190 G A
Chr1 686334 C A
Chr1 686339 T C
Chr1 686363 C T
Chr1 686443 C T
Chr1 686477 T C
Chr1 686509 T C
Chr1 686513 G A
Chr1 686566 T G
Chr1 686574 G C
Chr1 686578 T C
Chr1 686580 G A
Chr1 686587 C T
Chr1 686631 G T
Chr1 686644 A G
Chr1 686665 C T
Chr1 686673 A C
Chr1 686756 A G
Chr1 686820 A G
Chr1 686844 A T
Chr1 686845 G A
Chr1 686857 A T
Chr1 686886 C A
Chr1 686993 T C
Chr1 687023 C A
Chr1 687067 C T
Chr1 687195 A G
Chr1 687384 A G
Chr1 687392 C A
Chr1 687396 A G
Chr1 687440 G A
Chr1 687460 G A
Chr1 687487 C A
Chr1 687508 G A
Chr1 687518 T C
Chr1 687527 G A
Chr1 687532 G A
Chr1 687533 C T
Chr1 687534 G A
Chr1 687542 C T
Chr1 687543 G A
Chr1 687558 G C
Chr1 687572 A T
Chr1 687589 G A
Chr1 687602 C A
Chr1 687604 T C
Chr1 687610 T C
Chr1 687617 T C
Chr1 687627 T A
Chr1 687630 A C
Chr1 687644 A G
Chr1 687650 G A
Chr1 687655 C T
Chr1 687675 T C
Chr1 687689 C T
Chr1 687765 T C
Chr1 687872 A G
Chr1 687884 T A
Chr1 687906 A G
Chr1 687977 T G
Chr1 688009 T A
Chr1 688044 T G
Chr1 688072 T C
Chr1 688082 A G
Chr1 688104 G C
Chr1 688108 C T
Chr1 688130 A T
Chr1 688136 T G
Chr1 688137 T G
Chr1 688138 T C
Chr1 688139 G C
Chr1 688208 T C
Chr1 688251 A G
Chr1 688256 G A
Chr1 688258 T C
Chr1 688262 G A
Chr1 688278 T C
Chr1 688374 G A
Chr1 688419 T G
Chr1 688435 G T
Chr1 688438 T A
Chr1 688442 T G
Chr1 688478 A T
Chr1 688493 C A
Chr1 701540 G A
Chr1 701541 A G
Chr1 701542 A T
Chr1 701567 T C
Chr1 701586 A G
Chr1 701767 A T
Chr1 701773 A G
Chr1 702073 T A
Chr1 702123 G A
Chr1 702139 A G
Chr1 702145 C A
Chr1 702301 A G
Chr1 702305 C T
Chr1 702306 T C
Chr1 702331 G A
Chr1 702338 T A
Chr1 702368 T C
Chr1 702385 G A
Chr1 702412 G A
Chr1 702422 C A
Chr1 702425 G T
Chr1 702437 T C
Chr1 702490 C T
Chr1 702518 G T
Chr1 702521 A G
Chr1 702572 T G
Chr1 702613 G A
Chr1 702623 A G
Chr1 702686 T A
Chr1 702687 C T
Chr1 702690 C T
Chr1 702715 T G
Chr1 702720 T C
Chr1 702733 C T
Chr1 702740 G A
Chr1 702746 A G
Chr1 702753 A T
Chr1 702770 T A
Chr1 702804 C G
Chr1 702922 A G
Chr1 703012 C T
Chr1 703019 A T
Chr1 703031 C A
Chr1 703062 G A
Chr1 703065 A G
Chr1 703072 G A
Chr1 703073 A C
Chr1 703077 C T
Chr1 703081 G T
Chr1 703082 T C
Chr1 703107 C T
Chr1 703113 C T
Chr1 703144 A T
Chr1 703189 C T
Chr1 703205 A G
Chr1 703225 T C
Chr1 703247 C T
Chr1 703252 G A
Chr1 703294 T C
Chr1 703296 A G
Chr1 703302 G T
Chr1 703381 C T
Chr1 703446 C T
Chr1 703495 C G
Chr1 703520 G A
Chr1 703534 A G
Chr1 703550 A G
Chr1 703559 C T
Chr1 703562 T A
Chr1 703565 A G
Chr1 703569 G A
Chr1 703579 T G
Chr1 703582 T C
Chr1 703586 A T
Chr1 703588 A T
Chr1 703591 G C
Chr1 703592 A C
Chr1 703594 T G
Chr1 703595 C A
Chr1 703597 G T
Chr1 703598 G C
Chr1 703601 A T
Chr1 703608 G A
Chr1 703612 G A
Chr1 703703 T C
Chr1 703717 A G
Chr1 703776 G A
Chr1 703808 A G
Chr1 703810 A C
Chr1 703832 A G
Chr1 703949 C T
Chr1 703977 T C
Chr1 704022 G A
Chr1 704023 A G
Chr1 704250 C A
Chr1 704303 A G
Chr1 704343 A G
Chr1 704362 C G
Chr1 704366 G A
Chr1 704409 C T
Chr1 704413 A G
Chr1 704452 G A
Chr1 704545 A G
Chr1 704570 C T
Chr1 704573 G A
Chr1 704584 T C
Chr1 704588 C T
Chr1 704608 T A
Chr1 704629 T A
Chr1 704631 A T
Chr1 704636 A G
Chr1 704648 G A
Chr1 704697 T G
Chr1 704746 T C
Chr1 704770 A G
Chr1 704920 T A
Chr1 705074 G A
Chr1 705313 T G
Chr1 705370 A G
Chr1 705783 T C
Chr1 705818 T C
Chr1 705822 G A
Chr1 705858 A G
Chr1 705891 A G
Chr1 705899 G A
Chr1 705955 T C
Chr1 706043 T C
Chr1 706054 A G
Chr1 706070 A C
Chr1 706101 A T
Chr1 713628 T A
Chr1 713911 G T
Chr1 714112 C T
Chr1 714359 T C
Chr1 714609 G A
Chr1 714861 G T
Chr1 714990 A G
Chr1 715005 A G
Chr1 715191 A T
Chr1 715207 T C
Chr1 715223 T C
Chr1 715227 T C
Chr1 715236 A G
Chr1 715251 T C
Chr1 715255 T C
Chr1 715264 A G
Chr1 715279 T C
Chr1 715283 T C
Chr1 715285 T C
Chr1 715336 A G
Chr1 715354 A C
Chr1 715395 C T
Chr1 715409 T C
Chr1 715441 A G
Chr1 715638 T C
Chr1 715774 T C
Chr1 715795 T C
Chr1 715853 C T
Chr1 715856 G A
Chr1 715869 T C
Chr1 715900 T C
Chr1 715906 T C
Chr1 715908 T C
Chr1 715911 G A
Chr1 715920 T C
Chr1 715936 C T
Chr1 715939 C T
Chr1 715950 C A
Chr1 715964 T A
Chr1 715975 C A
Chr1 716034 T G
Chr1 716051 G A
Chr1 716055 T C
Chr1 716066 T C
Chr1 716169 C T
Chr1 716208 T C
Chr1 716216 C T
Chr1 716249 T C
Chr1 716254 G A
Chr1 716267 A G
Chr1 716356 T A
Chr1 716435 C G
Chr1 716455 C A
Chr1 716481 C T
Chr1 716585 T C
Chr1 716590 A C
Chr1 716642 C T
Chr1 716646 G T
Chr1 716650 A G
Chr1 716652 T A
Chr1 716672 C T
Chr1 716682 T C
Chr1 716766 G A
Chr1 716778 T C
Chr1 716798 C T
Chr1 716809 G T
Chr1 716851 C G
Chr1 716890 C T
Chr1 716925 G A
Chr1 716950 T C
Chr1 716972 C A
Chr1 716998 A T
Chr1 717000 T C
Chr1 717061 T C
Chr1 717242 G A
Chr1 717249 A C
Chr1 717310 C A
Chr1 717368 A G
Chr1 717373 C T
Chr1 717461 T G
Chr1 717632 G T
Chr1 717844 C T
Chr1 717863 C T
Chr1 718100 A G
Chr1 718369 C A
Chr1 718538 G T
Chr1 718957 T C
Chr1 745495 C T
Chr1 745534 C T
Chr1 745662 A G
Chr1 745666 A C
Chr1 745667 T C
Chr1 745684 A G
Chr1 747386 A G
Chr1 747641 T A
Chr1 747649 C T
Chr1 747722 G C
Chr1 747727 C T
Chr1 747745 T G
Chr1 747828 T C
Chr1 747952 C A
Chr1 747982 T C
Chr1 748009 G T
Chr1 748067 G A
Chr1 748199 T C
Chr1 748220 A G
Chr1 748233 G A
Chr1 748242 G A
Chr1 748252 T C
Chr1 748462 C T
Chr1 748481 C T
Chr1 748531 C T
Chr1 748534 A T
Chr1 748550 A C
Chr1 748575 A G
Chr1 748578 G C
Chr1 748614 C A
Chr1 748624 G A
Chr1 748625 T A
Chr1 748636 G A
Chr1 748639 G A
Chr1 748660 T C
Chr1 748732 A G
Chr1 748767 T C
Chr1 748789 T G
Chr1 748823 A C
Chr1 748827 A C
Chr1 748944 T A
Chr1 749005 C G
Chr1 749033 C T
Chr1 749097 C A
Chr1 749130 G A
Chr1 749148 C T
Chr1 749183 G A
Chr1 749307 A G
Chr1 749348 G A
Chr1 749378 A G
Chr1 749406 T C
Chr1 749407 G A
Chr1 749408 T G
Chr1 749412 C T
Chr1 749417 G C
Chr1 749418 T A
Chr1 749456 C T
Chr1 749457 C A
Chr1 749480 A G
Chr1 749486 A T
Chr1 749499 C A
Chr1 749504 C A
Chr1 749505 C T
Chr1 749546 A T
Chr1 749547 A G
Chr1 749589 A G
Chr1 749635 C G
Chr1 749652 A C
Chr1 749713 A G
Chr1 749743 C G
Chr1 749762 G A
Chr1 749787 A G
Chr1 749828 G A
Chr1 749845 T C
Chr1 749847 T A
Chr1 749864 A T
Chr1 749874 T G
Chr1 749903 C T
Chr1 749904 A G
Chr1 749928 A G
Chr1 749956 A T
Chr1 750000 C T
Chr1 750037 G A
Chr1 750062 C T
Chr1 750079 G A
Chr1 750099 A T
Chr1 750333 T C
Chr1 750610 T C
Chr1 750632 C A
Chr1 750703 C A
Chr1 750704 T C
Chr1 750765 G A
Chr1 750783 G T
Chr1 750791 A G
Chr1 750792 C T
Chr1 750806 C T
Chr1 750825 G A
Chr1 750920 G A
Chr1 750921 T G
Chr1 750947 C T
Chr1 751406 A G
Chr1 751487 G A
Chr1 752882 G A
Chr1 752933 G T
Chr1 752954 G A
Chr1 752983 C A
Chr1 753223 T C
Chr1 753227 G A
Chr1 753673 G A
Chr1 753959 T A
Chr1 754051 C T
Chr1 754065 T A
Chr1 754153 G C
Chr1 754187 T A
Chr1 754205 T A
Chr1 754258 G A
Chr1 754378 A C
Chr1 754687 G A
Chr1 754759 C T
Chr1 754781 A G
Chr1 754842 T C
Chr1 754859 T C
Chr1 754867 T A
Chr1 754886 A T
Chr1 754897 C T
Chr1 754928 A C
Chr1 754971 C T
Chr1 755351 C T
Chr1 755501 A G
Chr1 755537 T C
Chr1 755582 C T
Chr1 755590 G A
Chr1 755630 T C
Chr1 755931 C A
Chr1 756018 A G
Chr1 756125 A G
Chr1 756210 A C
Chr1 756267 C G
Chr1 756287 C T
Chr1 756312 T C
Chr1 756322 A T
Chr1 756323 T C
Chr1 756348 T C
Chr1 756361 T A
Chr1 756376 T C
Chr1 756433 T C
Chr1 756496 G A
Chr1 756538 C G
Chr1 756560 T C
Chr1 756624 T C
Chr1 756652 A G
Chr1 756763 A G
Chr1 756802 A G
Chr1 756929 T C
Chr1 756930 C T
Chr1 756951 C A
Chr1 757039 T G
Chr1 757077 A T
Chr1 757105 A G
Chr1 757256 T C
Chr1 757931 T C
Chr1 757994 T A
Chr1 757997 C G
Chr1 758112 G A
Chr1 758115 C T
Chr1 758122 G T
Chr1 758125 C T
Chr1 758131 G A
Chr1 758467 G A
Chr1 758873 C T
Chr1 758885 C T
Chr1 758904 T A
Chr1 758919 A T
Chr1 758954 A G
Chr1 758999 A T
Chr1 759045 G T
Chr1 759308 T C
Chr1 759318 A G
Chr1 759613 G A
Chr1 759722 A G
Chr1 759786 G A
Chr1 759801 A G
Chr1 759846 A G
Chr1 759979 A C
Chr1 760032 G A
Chr1 760110 A G
Chr1 760256 G A
Chr1 760290 T A
Chr1 760353 T C
Chr1 760394 A G
Chr1 760403 A G
Chr1 760436 A G
Chr1 760607 C T
Chr1 760615 T G
Chr1 760617 T C
Chr1 760635 A G
Chr1 760651 T C
Chr1 760665 C T
Chr1 760686 A C
Chr1 760752 G A
Chr1 761081 T A
Chr1 761095 T C
Chr1 761152 G A
Chr1 761202 T C
Chr1 761352 G C
Chr1 761380 C T
Chr1 761405 C G
Chr1 761416 C T
Chr1 761483 C A
Chr1 761489 C G
Chr1 761569 G A
Chr1 761659 T C
Chr1 761667 T C
Chr1 761700 A G
Chr1 761725 G A
Chr1 761774 C A
Chr1 761797 C A
Chr1 761805 A T
Chr1 761854 C T
Chr1 761974 C T
Chr1 762148 A G
Chr1 762255 G A
Chr1 762325 T C
Chr1 762338 G A
Chr1 762390 A G
Chr1 762434 T C
Chr1 762444 T C
Chr1 762558 G A
Chr1 762639 G A
Chr1 762708 G A
Chr1 762762 A G
Chr1 762825 G A
Chr1 762858 A G
Chr1 762914 G C
Chr1 762991 G A
Chr1 763002 G A
Chr1 763027 C G
Chr1 763064 A G
Chr1 763074 T A
Chr1 763076 C A
Chr1 763331 T A
Chr1 763334 C T
Chr1 763353 C G
Chr1 763383 T A
Chr1 763401 T C
Chr1 763405 C T
Chr1 763429 T C
Chr1 763440 C T
Chr1 763638 C T
Chr1 763639 T A
Chr1 763875 T C
Chr1 763967 A G
Chr1 764590 G A
Chr1 764724 T C
Chr1 764734 A G
Chr1 764933 A C
Chr1 764944 A G
Chr1 764952 C G
Chr1 764977 C T
Chr1 764992 A G
Chr1 764999 T G
Chr1 765023 G C
Chr1 765041 C T
Chr1 765052 T C
Chr1 765080 T C
Chr1 765113 C T
Chr1 765114 G C
Chr1 765188 A G
Chr1 765241 C G
Chr1 765257 T C
Chr1 765307 C A
Chr1 765385 C T
Chr1 765389 A G
Chr1 765521 C A
Chr1 765780 G A
Chr1 765880 T A
Chr1 765947 T C
Chr1 766123 C T
Chr1 766321 C T
Chr1 766471 T G
Chr1 766574 T C
Chr1 766603 A G
Chr1 766817 A C
Chr1 766957 G A
Chr1 767153 G C
Chr1 767379 C T
Chr1 767473 A G
Chr1 767475 C G
Chr1 767507 C G
Chr1 767516 T A
Chr1 767619 G A
Chr1 767625 C G
Chr1 767649 A G
Chr1 767802 C G
Chr1 767805 T C
Chr1 767837 A G
Chr1 767839 A G
Chr1 767853 T A
Chr1 767855 G A
Chr1 767900 A G
Chr1 767938 A G
Chr1 767990 T C
Chr1 767998 G A
Chr1 768014 G T
Chr1 768024 C T
Chr1 768068 A C
Chr1 768080 G T
Chr1 768082 C T
Chr1 768099 C A
Chr1 768101 T C
Chr1 768141 A T
Chr1 768157 G A
Chr1 768220 G A
Chr1 768271 A G
Chr1 768289 G A
Chr1 768299 G C
Chr1 768302 G C
Chr1 768354 G T
Chr1 768376 T A
Chr1 768404 C A
Chr1 768411 T C
Chr1 768450 A G
Chr1 768453 T A
Chr1 768473 C G
Chr1 768480 T C
Chr1 768486 G A
Chr1 768527 C G
Chr1 768573 C T
Chr1 768584 T G
Chr1 768586 T C
Chr1 768643 A G
Chr1 768686 A T
Chr1 768721 T A
Chr1 768762 T G
Chr1 768834 A T
Chr1 768862 G A
Chr1 768922 T C
Chr1 768940 T C
Chr1 768979 C A
Chr1 769005 T A
Chr1 769014 G T
Chr1 769446 G A
Chr1 769455 C T
Chr1 771996 C G
Chr1 772229 T G
Chr1 772401 T A
Chr1 772446 C T
Chr1 772571 T G
Chr1 772616 A G
Chr1 773125 T C
Chr1 774360 C G
Chr1 775921 C G
Chr1 777389 T C
Chr1 778354 G T
Chr1 779124 T G
Chr1 794450 T G
Chr1 794451 A C
Chr1 794710 A G
Chr1 794713 C T
Chr1 794846 A G
Chr1 794905 C T
Chr1 794975 A C
Chr1 794985 C T
Chr1 795329 C T
Chr1 795368 T C
Chr1 795403 T C
Chr1 795456 C T
Chr1 795506 G A
Chr1 795656 A G
Chr1 795687 G A
Chr1 795839 C T
Chr1 795886 A G
Chr1 796057 C T
Chr1 796321 G A
Chr1 796461 A G
Chr1 796484 G C
Chr1 796485 C T
Chr1 796570 C T
Chr1 796609 T C
Chr1 796942 G A
Chr1 797026 G A
Chr1 797076 G A
Chr1 797393 A G
Chr1 797539 A C
Chr1 798184 G C
Chr1 798194 C T
Chr1 798364 C T
Chr1 798381 A G
Chr1 798395 C T
Chr1 798446 C A
Chr1 798447 C T
Chr1 798453 T C
Chr1 798509 A G
Chr1 798536 G A
Chr1 798632 G A
Chr1 798668 G A
Chr1 798728 T C
Chr1 798737 A G
Chr1 798779 T C
Chr1 798788 T G
Chr1 798827 A G
Chr1 798868 G T
Chr1 798889 C T
Chr1 798947 C T
Chr1 798965 G A
Chr1 798967 C A
Chr1 798968 A G
Chr1 798972 T C
Chr1 798986 A G
Chr1 799187 G T
Chr1 799190 G A
Chr1 799196 T C
Chr1 799199 T C
Chr1 799234 A T
Chr1 799235 A C
Chr1 799236 G A
Chr1 799301 C T
Chr1 799309 A G
Chr1 799311 G A
Chr1 799316 A C
Chr1 799322 T C
Chr1 799386 G A
Chr1 799464 G A
Chr1 801143 C T
Chr1 801239 G A
Chr1 801340 T G
Chr1 801367 T C
Chr1 801376 T C
Chr1 801445 C A
Chr1 801481 T C
Chr1 801498 T C
Chr1 801505 C T
Chr1 801510 C T
Chr1 801517 G C
Chr1 801521 C T
Chr1 801523 C T
Chr1 801524 G A
Chr1 801526 G A
Chr1 801555 A G
Chr1 801562 T C
Chr1 801565 G T
Chr1 801567 C T
Chr1 801568 G A
Chr1 801569 G A
Chr1 801573 T C
Chr1 801581 G C
Chr1 801623 G A
Chr1 801648 C T
Chr1 801716 C T
Chr1 801769 T C
Chr1 802049 G A
Chr1 802407 A T
Chr1 802594 A G
Chr1 804844 G A
Chr1 804860 A G
Chr1 805072 C G
Chr1 805285 A G
Chr1 805524 G A
Chr1 805600 G A
Chr1 805606 A G
Chr1 805621 G A
Chr1 805659 C T
Chr1 805782 T C
Chr1 806039 A G
Chr1 806238 T G
Chr1 806964 G A
Chr1 807369 C T
Chr1 807430 T A
Chr1 807537 T C
Chr1 807765 G T
Chr1 808452 C T
Chr1 808892 A G
Chr1 808996 C T
Chr1 809036 T C
Chr1 809158 C T
Chr1 809168 A T
Chr1 810241 G A
Chr1 810700 A G
Chr1 810947 C G
Chr1 811395 G T
Chr1 811546 A G
Chr1 811768 G A
Chr1 811778 T C
Chr1 811936 C T
Chr1 812012 G A
Chr1 812078 A G
Chr1 812380 C G
Chr1 813264 T C
Chr1 813273 C T
Chr1 813746 C T
Chr1 813942 C A
Chr1 814000 A C
Chr1 814902 G A
Chr1 816518 T C
Chr1 816535 A G
Chr1 816724 A C
Chr1 816970 C G
Chr1 817455 T C
Chr1 817985 G A
Chr1 818048 T C
Chr1 818367 G T
Chr1 819207 C G
Chr1 819385 A G
Chr1 819735 T A
Chr1 820942 C T
Chr1 821235 T C
Chr1 821932 T C
Chr1 821983 G T
Chr1 822259 G A
Chr1 823357 C T
Chr1 823519 A G
Chr1 823533 C T
Chr1 823599 C T
Chr1 823803 C T
Chr1 823808 A G
Chr1 823830 A G
Chr1 825154 A G
Chr1 825207 T C
Chr1 825248 G A
Chr1 825434 C A
Chr1 825914 C T
Chr1 826168 G A
Chr1 826500 A C
Chr1 826503 T A
Chr1 826561 T C
Chr1 826650 T G
Chr1 827674 G A
Chr1 827910 C T
Chr1 827950 A G
Chr1 828041 G A
Chr1 828081 G T
Chr1 828362 G A
Chr1 828461 A C
Chr1 828569 G A
Chr1 829073 T C
Chr1 829076 A G
Chr1 829245 C T
Chr1 829753 G T
Chr1 829853 A G
Chr1 829885 C T
Chr1 829988 T C
Chr1 830000 G C
Chr1 830141 A G
Chr1 830195 T C
Chr1 830328 A G
Chr1 830665 C G
Chr1 830844 T G
Chr1 830977 G A
Chr1 831108 C T
Chr1 831201 T C
Chr1 831284 A G
Chr1 831348 G A
Chr1 831471 T C
Chr1 831585 C T
Chr1 831600 A G
Chr1 832017 T C
Chr1 832081 A C
Chr1 832122 C T
Chr1 832237 A G
Chr1 832278 A G
Chr1 832299 C T
Chr1 832338 C T
Chr1 833490 A G
Chr1 833509 T C
Chr1 833566 T C
Chr1 833935 G A
Chr1 834065 T C
Chr1 834449 T A
Chr1 835479 A G
Chr1 835675 A G
Chr1 836189 A G
Chr1 836642 G C
Chr1 837895 T C
Chr1 838222 G C
Chr1 838262 T C
Chr1 838496 G A
Chr1 838515 C T
Chr1 838622 C T
Chr1 838671 T C
Chr1 839011 A G
Chr1 839123 T C
Chr1 839752 C T
Chr1 841607 A T
Chr1 841835 T C
Chr1 842113 T A
Chr1 842115 G A
Chr1 842150 A T
Chr1 842262 C T
Chr1 842451 G T
Chr1 842883 A T
Chr1 843483 C T
Chr1 843488 A G
Chr1 843502 G A
Chr1 843581 G A
Chr1 843614 G A
Chr1 843641 G A
Chr1 843695 C T
Chr1 844349 A G
Chr1 844491 T C
Chr1 844520 T C
Chr1 844584 C T
Chr1 844640 T G
Chr1 844701 C T
Chr1 844730 T C
Chr1 844977 C T
Chr1 845024 C T
Chr1 845052 G A
Chr1 845202 G A
Chr1 845375 C T
Chr1 845409 C T
Chr1 845848 C T
Chr1 845904 G T
Chr1 846189 C G
Chr1 846214 A C
Chr1 846250 G C
Chr1 846399 C T
Chr1 846513 C T
Chr1 862849 G A
Chr1 862871 G A
Chr1 862907 T C
Chr1 863025 A G
Chr1 863113 T C
Chr1 863159 T C
Chr1 863218 C T
Chr1 863410 T G
Chr1 863845 G A
Chr1 863894 T G
Chr1 863917 C T
Chr1 864560 C G
Chr1 864853 G C
Chr1 864907 C T
Chr1 865025 C T
Chr1 865108 C G
Chr1 865753 A G
Chr1 865825 A C
Chr1 866396 C T
Chr1 866563 A G
Chr1 866669 C G
Chr1 866675 A C
Chr1 867508 A G
Chr1 867670 T C
Chr1 867782 A C
Chr1 867885 C T
Chr1 867955 A G
Chr1 867962 A G
Chr1 868111 G T
Chr1 868301 A G
Chr1 868863 T G
Chr1 869117 T A
Chr1 869219 G A
Chr1 869486 A G
Chr1 869565 C T
Chr1 869729 A G
Chr1 870190 G A
Chr1 870275 T C
Chr1 870344 G A
Chr1 870463 G A
Chr1 870962 A G
Chr1 871380 A G
Chr1 871485 T C
Chr1 871593 C T
Chr1 871723 A G
Chr1 871945 G T
Chr1 872765 C T
Chr1 872772 A G
Chr1 872869 C G
Chr1 873204 A G
Chr1 873523 T A
Chr1 873552 C A
Chr1 873556 A G
Chr1 873609 A T
Chr1 873622 C T
Chr1 873627 G C
Chr1 873631 C G
Chr1 873634 C T
Chr1 873637 T C
Chr1 873640 T C
Chr1 873643 A G
Chr1 873645 C T
Chr1 873655 C A
Chr1 873677 C T
Chr1 873693 T C
Chr1 873698 G A
Chr1 873704 C T
Chr1 873711 A G
Chr1 873719 C T
Chr1 873730 T C
Chr1 873810 C T
Chr1 873857 G T
Chr1 873898 A G
Chr1 873916 G A
Chr1 873922 A G
Chr1 873956 A G
Chr1 873974 T C
Chr1 873979 A C
Chr1 874005 C T
Chr1 874061 T G
Chr1 874078 G T
Chr1 874203 G A
Chr1 874209 C T
Chr1 874254 A C
Chr1 874294 A G
Chr1 874310 C G
Chr1 874312 C A
Chr1 874313 A C
Chr1 874339 C T
Chr1 874341 C A
Chr1 874343 T G
Chr1 874344 C T
Chr1 874348 C T
Chr1 874349 A G
Chr1 874376 A G
Chr1 874381 T C
Chr1 874384 C T
Chr1 874393 C G
Chr1 874435 G A
Chr1 874441 G A
Chr1 874451 C T
Chr1 874599 A C
Chr1 874611 A G
Chr1 874944 T C
Chr1 874980 G A
Chr1 874988 T G
Chr1 875041 G T
Chr1 875043 G A
Chr1 875058 C T
Chr1 875231 G C
Chr1 875287 G A
Chr1 875324 C T
Chr1 875484 A G
Chr1 875541 T C
Chr1 875542 G A
Chr1 875578 G A
Chr1 875583 G A
Chr1 875614 C T
Chr1 875716 C T
Chr1 875748 C T
Chr1 875763 T C
Chr1 875985 T G
Chr1 875986 C A
Chr1 876038 G A
Chr1 876198 A G
Chr1 876314 G A
Chr1 876474 A C
Chr1 876521 A C
Chr1 876558 G A
Chr1 876613 C A
Chr1 876628 C T
Chr1 876704 C T
Chr1 876791 G A
Chr1 876870 C G
Chr1 877113 C T
Chr1 877114 A G
Chr1 877252 G A
Chr1 877328 A G
Chr1 877412 A G
Chr1 877421 C T
Chr1 877445 C T
Chr1 877624 T C
Chr1 877745 G A
Chr1 877810 A T
Chr1 877902 C G
Chr1 877957 A T
Chr1 878038 A G
Chr1 878059 G A
Chr1 878106 A G
Chr1 878192 C A
Chr1 878210 A G
Chr1 878225 C T
Chr1 878249 G T
Chr1 878309 C A
Chr1 878314 C A
Chr1 878325 G A
Chr1 878348 C T
Chr1 878360 A G
Chr1 878370 T C
Chr1 878377 A C
Chr1 878393 G A
Chr1 878401 A G
Chr1 878412 G A
Chr1 878506 T C
Chr1 878661 C A
Chr1 878695 A C
Chr1 878709 G A
Chr1 881627 T C
Chr1 881634 T C
Chr1 881641 A G
Chr1 881663 T C
Chr1 881671 C T
Chr1 881679 C T
Chr1 881688 T G
Chr1 881701 C T
Chr1 881717 A G
Chr1 881751 C T
Chr1 881770 T C
Chr1 881799 C A
Chr1 881814 T A
Chr1 881815 T C
Chr1 881833 T C
Chr1 881838 C T
Chr1 881852 C A
Chr1 881877 C T
Chr1 881920 C T
Chr1 881933 A G
Chr1 881988 G A
Chr1 882026 C T
Chr1 882051 T C
Chr1 882054 C T
Chr1 882058 A G
Chr1 882071 G A
Chr1 882129 C A
Chr1 882145 A G
Chr1 882147 A G
Chr1 882169 C T
Chr1 882230 C T
Chr1 882237 C T
Chr1 882274 G A
Chr1 882299 A G
Chr1 882338 T C
Chr1 882361 C T
Chr1 882369 G T
Chr1 882371 G A
Chr1 882380 C T
Chr1 882394 G A
Chr1 882395 C T
Chr1 882409 G A
Chr1 882435 C T
Chr1 882446 A G
Chr1 882475 T C
Chr1 882489 T C
Chr1 882503 T C
Chr1 882541 T C
Chr1 882581 A C
Chr1 882738 C T
Chr1 882752 C A
Chr1 882834 G C
Chr1 882853 T C
Chr1 882863 C T
Chr1 882864 A G
Chr1 882876 T C
Chr1 882960 T C
Chr1 883025 G A
Chr1 883078 A G
Chr1 883101 C A
Chr1 883191 C T
Chr1 883199 T C
Chr1 883212 A G
Chr1 883281 C T
Chr1 883343 T C
Chr1 883523 T A
Chr1 883679 G A
Chr1 883700 T A
Chr1 883751 G A
Chr1 883778 G A
Chr1 883846 C T
Chr1 883925 C G
Chr1 883974 G A
Chr1 884071 T C
Chr1 884120 C T
Chr1 884156 G T
Chr1 884161 A G
Chr1 884168 A G
Chr1 884171 T C
Chr1 884356 T A
Chr1 884367 T A
Chr1 884368 A C
Chr1 884371 C T
Chr1 884372 A G
Chr1 884377 A T
Chr1 884382 A G
Chr1 884391 T A
Chr1 884392 G A
Chr1 884393 G A
Chr1 884404 T G
Chr1 884410 T A
Chr1 884424 T C
Chr1 884436 G A
Chr1 884456 T C
Chr1 884466 T A
Chr1 884470 G C
Chr1 884487 G A
Chr1 884516 G A
Chr1 884543 A C
Chr1 884553 A C
Chr1 884697 C T
Chr1 884716 A G
Chr1 884772 G C
Chr1 884782 C A
Chr1 884848 T C
Chr1 884882 A T
Chr1 884895 T A
Chr1 884899 C G
Chr1 884915 T C
Chr1 884952 A G
Chr1 884971 T C
Chr1 884992 C T
Chr1 885038 T C
Chr1 885045 A C
Chr1 885166 C T
Chr1 885200 T C
Chr1 885201 G A
Chr1 885210 T C
Chr1 885219 A G
Chr1 885237 C A
Chr1 885238 A G
Chr1 885249 T C
Chr1 885254 T A
Chr1 885255 A T
Chr1 885267 A G
Chr1 885276 G T
Chr1 885320 T A
Chr1 885329 T A
Chr1 885336 G A
Chr1 885337 A C
Chr1 885338 T A
Chr1 885344 C T
Chr1 885345 A G
Chr1 885347 A C
Chr1 885352 G C
Chr1 885377 T A
Chr1 886447 T G
Chr1 886484 T C
Chr1 886511 G T
Chr1 886515 G A
Chr1 886557 A G
Chr1 886563 T C
Chr1 886587 T G
Chr1 886653 G A
Chr1 886654 C T
Chr1 886687 C T
Chr1 886708 G T
Chr1 886709 A C
Chr1 886711 G C
Chr1 886712 C A
Chr1 886714 T A
Chr1 886755 G C
Chr1 886770 C A
Chr1 886771 G T
Chr1 886775 G A
Chr1 886776 A T
Chr1 886780 A C
Chr1 886796 A G
Chr1 886837 C A
Chr1 886843 C G
Chr1 886846 T C
Chr1 886861 T C
Chr1 887875 A T
Chr1 887897 A T
Chr1 887909 A G
Chr1 887918 T A
Chr1 887919 C G
Chr1 887921 G C
Chr1 887949 T C
Chr1 888048 G T
Chr1 888219 G A
Chr1 888264 C T
Chr1 889255 G A
Chr1 889304 C G
Chr1 889494 C A
Chr1 889523 C A
Chr1 889797 C G
Chr1 889798 T A
Chr1 889927 C T
Chr1 889980 T A
Chr1 890125 T C
Chr1 890141 A T
Chr1 890142 A G
Chr1 890148 G A
Chr1 890178 A G
Chr1 890260 A T
Chr1 890267 A T
Chr1 890288 G A
Chr1 890354 C T
Chr1 890500 A C
Chr1 890501 A G
Chr1 890551 C T
Chr1 890581 G A
Chr1 890587 A T
Chr1 890594 C T
Chr1 890595 G A
Chr1 890605 T C
Chr1 890612 C T
Chr1 890651 G A
Chr1 890652 C T
Chr1 890693 C T
Chr1 890744 G A
Chr1 890745 A G
Chr1 890748 C T
Chr1 890770 G A
Chr1 890831 A C
Chr1 890832 G C
Chr1 890833 T C
Chr1 890864 G C
Chr1 890873 T C
Chr1 890893 A G
Chr1 890924 C G
Chr1 890927 T C
Chr1 890941 C T
Chr1 890959 G A
Chr1 891519 T C
Chr1 891527 A G
Chr1 891553 C T
Chr1 891575 T C
Chr1 891629 G A
Chr1 891638 C G
Chr1 891658 T C
Chr1 891698 G A
Chr1 891732 C T
Chr1 891756 T C
Chr1 891760 T C
Chr1 891778 T C
Chr1 891797 A G
Chr1 891902 T A
Chr1 892002 G A
Chr1 892006 A G
Chr1 892168 G A
Chr1 892211 A C
Chr1 892216 G A
Chr1 892304 T G
Chr1 892472 A G
Chr1 892514 T A
Chr1 892568 T C
Chr1 892997 A T
Chr1 893144 T C
Chr1 893178 T A
Chr1 893209 C G
Chr1 893257 C T
Chr1 893364 T A
Chr1 893458 C G
Chr1 893644 C T
Chr1 893703 G A
Chr1 893765 G A
Chr1 893858 G A
Chr1 894167 T G
Chr1 894364 A G
Chr1 894701 A G
Chr1 894722 T G
Chr1 894861 G A
Chr1 894879 G A
Chr1 894880 T G
Chr1 894951 G A
Chr1 894972 C T
Chr1 894973 A G
Chr1 894987 T A
Chr1 894996 A G
Chr1 894997 C T
Chr1 894998 A G
Chr1 895000 A C
Chr1 895246 G A
Chr1 895401 C T
Chr1 895439 T G
Chr1 895441 T C
Chr1 895515 A G
Chr1 895575 C A
Chr1 895584 T G
Chr1 895592 A G
Chr1 895758 G A
Chr1 895856 C A
Chr1 895858 G A
Chr1 895865 G C
Chr1 895952 C T
Chr1 895998 A G
Chr1 896015 T A
Chr1 896096 A G
Chr1 896150 G T
Chr1 896339 A G
Chr1 896394 A G
Chr1 896555 C T
Chr1 896653 C A
Chr1 897667 C T
Chr1 898208 T A
Chr1 898359 G A
Chr1 898889 C T
Chr1 899112 C A
Chr1 899538 G A
Chr1 899574 A G
Chr1 899823 C G
Chr1 900273 G A
Chr1 900608 T G
Chr1 900802 A G
Chr1 900892 A G
Chr1 900958 T A
Chr1 901011 C A
Chr1 901201 C T
Chr1 901208 C T
Chr1 901263 C T
Chr1 901326 T C
Chr1 901433 G A
Chr1 901438 A G
Chr1 901443 A G
Chr1 901526 G A
Chr1 901882 G A
Chr1 901907 G A
Chr1 902678 G A
Chr1 903172 G A
Chr1 903201 C A
Chr1 903649 T C
Chr1 903872 G A
Chr1 904076 A G
Chr1 904101 C T
Chr1 904306 C A
Chr1 904387 T C
Chr1 904400 A G
Chr1 904426 A G
Chr1 904461 C T
Chr1 904522 C A
Chr1 904563 G C
Chr1 904571 T C
Chr1 904572 G A
Chr1 904582 G A
Chr1 904778 T C
Chr1 904813 C A
Chr1 904862 A G
Chr1 904872 T G
Chr1 904894 T C
Chr1 905038 G A
Chr1 905062 G T
Chr1 905081 T C
Chr1 905225 C T
Chr1 905245 G A
Chr1 905260 T A
Chr1 905261 G A
Chr1 905332 A G
Chr1 905401 T C
Chr1 905438 C T
Chr1 905449 G A
Chr1 905467 C T
Chr1 905475 G A
Chr1 905598 G A
Chr1 905635 T C
Chr1 905725 T A
Chr1 905769 T C
Chr1 905806 T C
Chr1 905857 T A
Chr1 905867 G A
Chr1 905894 C T
Chr1 905898 A C
Chr1 905902 T G
Chr1 905915 T C
Chr1 905919 C T
Chr1 952463 T C
Chr1 952470 G T
Chr1 952471 C G
Chr1 952474 C A
Chr1 952484 A T
Chr1 952493 A C
Chr1 952498 G T
Chr1 952509 G C
Chr1 952510 C T
Chr1 952516 C A
Chr1 952520 C T
Chr1 952527 C T
Chr1 952528 T C
Chr1 952530 C G
Chr1 952534 C T
Chr1 952535 A C
Chr1 952548 T G
Chr1 952567 T A
Chr1 952575 C T
Chr1 952582 T C
Chr1 952589 T G
Chr1 952604 C T
Chr1 952614 G T
Chr1 952616 C T
Chr1 952620 T C
Chr1 952641 G C
Chr1 952645 A G
Chr1 952647 A G
Chr1 952655 T C
Chr1 952663 A C
Chr1 952668 G A
Chr1 952671 G A
Chr1 952689 G A
Chr1 952728 C T
Chr1 952737 G T
Chr1 952754 A G
Chr1 952765 G A
Chr1 952798 T A
Chr1 952824 C A
Chr1 952845 C T
Chr1 952860 A G
Chr1 952866 A G
Chr1 952870 A C
Chr1 952879 A T
Chr1 952890 T G
Chr1 952920 C A
Chr1 952940 T C
Chr1 952941 A G
Chr1 952945 A G
Chr1 952950 C G
Chr1 952952 G A
Chr1 952953 C T
Chr1 952959 G A
Chr1 952974 T A
Chr1 952985 A G
Chr1 952987 A G
Chr1 952995 C T
Chr1 952998 C T
Chr1 953016 A G
Chr1 953028 A G
Chr1 953041 C T
Chr1 953042 A G
Chr1 953045 A G
Chr1 953046 C T
Chr1 953049 A T
Chr1 953070 A G
Chr1 953074 G C
Chr1 953079 C T
Chr1 953086 T C
Chr1 953097 C T
Chr1 953103 C T
Chr1 953181 C A
Chr1 953241 A T
Chr1 953305 T C
Chr1 953352 C T
Chr1 953367 C T
Chr1 953368 G A
Chr1 953406 G A
Chr1 953413 C G
Chr1 953421 A G
Chr1 953438 C T
Chr1 953439 A G
Chr1 953442 A G
Chr1 953454 G T
Chr1 953488 A G
Chr1 953499 T A
Chr1 953535 A C
Chr1 953542 T C
Chr1 953544 G T
Chr1 953607 T A
Chr1 953626 G C
Chr1 953710 A G
Chr1 953727 C A
Chr1 953737 T C
Chr1 953778 A T
Chr1 953787 A G
Chr1 953788 T G
Chr1 953797 G A
Chr1 953799 G C
Chr1 953810 A T
Chr1 953812 G A
Chr1 953813 T C
Chr1 953814 A C
Chr1 953823 C A
Chr1 953827 T A
Chr1 953859 G T
Chr1 953862 T C
Chr1 953891 A C
Chr1 953897 T C
Chr1 953898 G C
Chr1 953916 G C
Chr1 953918 C T
Chr1 953946 G A
Chr1 953949 G A
Chr1 953957 C T
Chr1 953964 G C
Chr1 953974 A C
Chr1 954109 A G
Chr1 954165 A T
Chr1 954574 T C
Chr1 954773 A G
Chr1 954800 C A
Chr1 954919 C A
Chr1 955168 A G
Chr1 955174 G T
Chr1 955194 T C
Chr1 955220 G C
Chr1 955255 C T
Chr1 955266 G C
Chr1 955283 T C
Chr1 955300 T C
Chr1 956029 T C
Chr1 956050 G C
Chr1 956228 T A
Chr1 956548 T A
Chr1 956981 G A
Chr1 957565 C T
Chr1 958028 A T
Chr1 958043 G C
Chr1 958061 G T
Chr1 958102 T A
Chr1 958299 C T
Chr1 958437 A G
Chr1 958449 A G
Chr1 958473 T A
Chr1 958620 G A
Chr1 958988 T A
Chr1 959109 G C
Chr1 959154 A T
Chr1 959343 A G
Chr1 959534 A C
Chr1 959809 G A
Chr1 960021 C T
Chr1 960087 G C
Chr1 960206 T C
Chr1 960222 C A
Chr1 960259 G T
Chr1 960321 A G
Chr1 960535 G T
Chr1 960635 G A
Chr1 960812 C A
Chr1 960832 C T
Chr1 961127 G T
Chr1 961188 C T
Chr1 961222 T C
Chr1 961232 A G
Chr1 961275 T A
Chr1 961305 G A
Chr1 961377 T A
Chr1 961405 C A
Chr1 961441 T A
Chr1 961712 T C
Chr1 961726 A T
Chr1 961773 A G
Chr1 962092 T C
Chr1 962167 T C
Chr1 962411 G A
Chr1 962462 C G
Chr1 962578 G A
Chr1 962610 A G
Chr1 962791 A C
Chr1 963787 C G
Chr1 963798 T C
Chr1 964009 C G
Chr1 964048 A G
Chr1 964117 G C
Chr1 964168 C A
Chr1 964289 G T
Chr1 964511 G A
Chr1 964692 A G
Chr1 964802 A G
Chr1 964854 A T
Chr1 964856 A T
Chr1 964861 T G
Chr1 964862 T A
Chr1 964961 C T
Chr1 965089 A C
Chr1 965275 A G
Chr1 965308 T G
Chr1 965333 A G
Chr1 965861 A C
Chr1 965921 G A
Chr1 966034 C A
Chr1 966226 C A
Chr1 966452 C A
Chr1 966660 C A
Chr1 966673 A C
Chr1 966777 G T
Chr1 966815 A G
Chr1 967152 T A
Chr1 967604 G A
Chr1 967704 A C
Chr1 968017 A T
Chr1 968147 G A
Chr1 968260 T C
Chr1 968281 C T
Chr1 968311 A G
Chr1 968315 C T
Chr1 968361 T C
Chr1 968519 G A
Chr1 968547 C T
Chr1 968662 A G
Chr1 968922 G A
Chr1 968984 G T
Chr1 968996 A G
Chr1 969013 A C
Chr1 969077 C G
Chr1 969101 G A
Chr1 969110 C G
Chr1 969128 T C
Chr1 969331 G A
Chr1 969391 A T
Chr1 969435 T A
Chr1 969450 T G
Chr1 969505 A T
Chr1 969539 G A
Chr1 970864 G A
Chr1 970872 A G
Chr1 971009 A G
Chr1 971041 G A
Chr1 971143 G A
Chr1 971205 G A
Chr1 972026 C G
Chr1 972153 C T
Chr1 972174 C A
Chr1 972181 A G
Chr1 972349 G A
Chr1 972353 C T
Chr1 972929 G A
Chr1 973064 C G
Chr1 973085 A G
Chr1 973111 A G
Chr1 973157 G T
Chr1 973176 G T
Chr1 973181 A G
Chr1 973202 A G
Chr1 973208 G A
Chr1 973240 T C
Chr1 973305 T C
Chr1 987875 T A
Chr1 988166 C T
Chr1 988195 C T
Chr1 988227 A C
Chr1 988239 G C
Chr1 988244 T G
Chr1 988293 G A
Chr1 988383 A G
Chr1 988442 G T
Chr1 988443 A G
Chr1 988624 T A
Chr1 989020 G A
Chr1 989271 C G
Chr1 989301 G A
Chr1 989302 T G
Chr1 989612 A G
Chr1 989732 G A
Chr1 989735 G A
Chr1 989747 A G
Chr1 989750 G A
Chr1 989763 G C
Chr1 989768 A G
Chr1 989774 A C
Chr1 989843 T C
Chr1 989844 C T
Chr1 989846 A T
Chr1 989847 A G
Chr1 989852 A G
Chr1 989855 A G
Chr1 989861 C T
Chr1 989870 C T
Chr1 989879 C T
Chr1 989882 G A
Chr1 989900 T C
Chr1 989936 A C
Chr1 989957 C A
Chr1 989972 A G
Chr1 990002 T C
Chr1 990011 T C
Chr1 990043 G A
Chr1 990068 C G
Chr1 990125 T C
Chr1 990134 A G
Chr1 990140 C T
Chr1 990152 G A
Chr1 990167 C T
Chr1 990173 G A
Chr1 990302 C T
Chr1 990335 A G
Chr1 990347 C T
Chr1 990350 T C
Chr1 990369 C A
Chr1 990395 T G
Chr1 990404 A G
Chr1 990410 T G
Chr1 990436 G A
Chr1 990445 A C
Chr1 990478 A C
Chr1 990497 C T
Chr1 990509 A T
Chr1 990533 G A
Chr1 990536 C T
Chr1 990537 C A
Chr1 990563 C T
Chr1 990584 G A
Chr1 990885 A T
Chr1 991060 A C
Chr1 991087 A C
Chr1 991131 A G
Chr1 991132 G T
Chr1 991225 A G
Chr1 991396 T C
Chr1 991407 T C
Chr1 991442 G C
Chr1 991497 A C
Chr1 991499 G A
Chr1 991536 T C
Chr1 991539 G C
Chr1 991541 C G
Chr1 991570 C T
Chr1 991592 A T
Chr1 991621 G T
Chr1 991622 A C
Chr1 991857 T C
Chr1 991908 G A
Chr1 991924 G A
Chr1 991999 A G
Chr1 992014 G A
Chr1 992053 C T
Chr1 992064 C T
Chr1 992065 A G
Chr1 992066 C G
Chr1 992185 A G
Chr1 992728 T A
Chr1 992773 G A
Chr1 992806 G A
Chr1 992827 G A
Chr1 992830 C T
Chr1 992832 C T
Chr1 992833 G C
Chr1 992857 G C
Chr1 992872 T C
Chr1 992893 G A
Chr1 992896 A G
Chr1 992923 A T
Chr1 992938 G A
Chr1 992968 C T
Chr1 992980 T C
Chr1 993050 C G
Chr1 993060 G A
Chr1 993088 T C
Chr1 993098 T A
Chr1 993108 T C
Chr1 993132 T A
Chr1 993142 G A
Chr1 993149 C T
Chr1 993169 G A
Chr1 993190 T C
Chr1 993211 G A
Chr1 993325 T G
Chr1 993340 A G
Chr1 993506 C T
Chr1 993668 A T
Chr1 993669 C G
Chr1 993695 A G
Chr1 993696 T C
Chr1 993914 C G
Chr1 994067 A G
Chr1 994077 G A
Chr1 994195 T C
Chr1 994198 C T
Chr1 994247 T C
Chr1 994435 T C
Chr1 994476 C A
Chr1 994478 G C
Chr1 994479 A G
Chr1 994482 T C
Chr1 994493 C G
Chr1 994494 A G
Chr1 994719 C A
Chr1 994727 G A
Chr1 994760 C T
Chr1 994776 C T
Chr1 994805 A T
Chr1 994812 A G
Chr1 994820 T G
Chr1 994828 C A
Chr1 994836 C T
Chr1 994863 G T
Chr1 994887 C T
Chr1 994904 A G
Chr1 994926 T G
Chr1 994955 A G
Chr1 994963 T C
Chr1 994996 T C
Chr1 995006 T C
Chr1 995045 A T
Chr1 995049 G A
Chr1 995061 A G
Chr1 995071 G A
Chr1 995075 G T
Chr1 995101 A G
Chr1 995116 A T
Chr1 995119 T A
Chr1 995128 A G
Chr1 995151 G T
Chr1 995173 T C
Chr1 995183 A G
Chr1 995184 A G
Chr1 995201 A G
Chr1 995233 C T
Chr1 995579 G A
Chr1 995628 A T
Chr1 995652 C T
Chr1 995695 C G
Chr1 995707 C G
Chr1 995718 G C
Chr1 995806 G A
Chr1 995908 T G
Chr1 995910 T C
Chr1 996036 A G
Chr1 996059 G A
Chr1 996099 C G
Chr1 996100 A G
Chr1 996101 C G
Chr1 996103 G C
Chr1 996174 C A
Chr1 996193 A C
Chr1 996275 G A
Chr1 996351 C T
Chr1 996379 A C
Chr1 996408 T C
Chr1 996444 A C
Chr1 996493 A G
Chr1 996502 G T
Chr1 996506 G T
Chr1 996507 A G
Chr1 996574 A C
Chr1 996575 G A
Chr1 996581 T G
Chr1 996584 T C
Chr1 996618 T A
Chr1 996619 C G
Chr1 996627 C A
Chr1 996633 T C
Chr1 996641 A T
Chr1 996645 G A
Chr1 996653 T C
Chr1 996657 A T
Chr1 996700 T C
Chr1 996771 G C
Chr1 996782 A C
Chr1 996793 A T
Chr1 996816 T C
Chr1 996848 C A
Chr1 996883 T C
Chr1 996889 T C
Chr1 996903 C T
Chr1 996904 A C
Chr1 996910 G A
Chr1 996913 G A
Chr1 997917 G A
Chr1 997928 C A
Chr1 997930 A G
Chr1 997933 T C
Chr1 997934 G C
Chr1 997935 C T
Chr1 997937 C T
Chr1 997941 T G
Chr1 997948 A G
Chr1 997949 C T
Chr1 997953 A T
Chr1 997964 G C
Chr1 997985 G C
Chr1 997992 T A
Chr1 997996 C T
Chr1 998002 C T
Chr1 998004 T A
Chr1 998010 T A
Chr1 998012 T A
Chr1 998023 G A
Chr1 998035 T G
Chr1 998043 C T
Chr1 998046 C A
Chr1 998047 A G
Chr1 998059 C T
Chr1 998062 T C
Chr1 998064 A G
Chr1 998067 A C
Chr1 998074 T A
Chr1 998075 C A
Chr1 998088 T A
Chr1 998091 G A
Chr1 998097 T C
Chr1 998107 A G
Chr1 998113 C T
Chr1 998115 G A
Chr1 998117 T C
Chr1 998118 G A
Chr1 998120 T C
Chr1 998123 T C
Chr1 998136 A C
Chr1 998142 T G
Chr1 998153 C A
Chr1 998163 T C
Chr1 998176 C T
Chr1 998196 C A
Chr1 998202 A G
Chr1 998214 G A
Chr1 998223 G A
Chr1 998247 G A
Chr1 998259 C G
Chr1 998262 G A
Chr1 998275 G C
Chr1 998280 A G
Chr1 998286 T C
Chr1 998310 T C
Chr1 998322 C T
Chr1 998336 T C
Chr1 998340 T C
Chr1 998358 C T
Chr1 998359 A G
Chr1 998382 C T
Chr1 998400 C T
Chr1 998447 T C
Chr1 998448 A C
Chr1 998469 C A
Chr1 998487 T C
Chr1 998514 T C
Chr1 998523 T C
Chr1 998527 G A
Chr1 998542 G C
Chr1 998550 G A
Chr1 998580 C G
Chr1 998602 T C
Chr1 998616 C T
Chr1 998637 T C
Chr1 998650 C A
Chr1 998664 G A
Chr1 998685 G A
Chr1 998791 C T
Chr1 998814 C T
Chr1 998818 T C
Chr1 998829 T C
Chr1 998848 T C
Chr1 998867 G A
Chr1 998884 A C
Chr1 998901 C T
Chr1 998902 A G
Chr1 998903 T A
Chr1 998907 C G
Chr1 998916 A G
Chr1 998919 A G
Chr1 998941 G A
Chr1 998977 G C
Chr1 998996 C T
Chr1 999009 C T
Chr1 999021 A T
Chr1 999033 G A
Chr1 999045 T A
Chr1 999048 C T
Chr1 999049 C A
Chr1 999075 C T
Chr1 999096 G A
Chr1 999105 G A
Chr1 999106 G A
Chr1 999111 G A
Chr1 999119 A C
Chr1 999133 G A
Chr1 999146 C A
Chr1 999147 T G
Chr1 999169 G C
Chr1 999173 C A
Chr1 999180 C T
Chr1 999182 G A
Chr1 999185 G A
Chr1 999192 A C
Chr1 999193 T A
Chr1 999195 T C
Chr1 999202 T G
Chr1 999203 A C
Chr1 999204 T G
Chr1 999212 G A
Chr1 999217 C T
Chr1 999219 T G
Chr1 999223 G A
Chr1 999227 T C
Chr1 999243 G A
Chr1 999249 A C
Chr1 999262 T C
Chr1 999265 G T
Chr1 999275 A C
Chr1 999288 C T
Chr1 999293 C G
Chr1 999297 A G
Chr1 999302 A T
Chr1 999312 G A
Chr1 999314 G A
Chr1 999322 T A
Chr1 999341 G A
Chr1 999342 T G
Chr1 999343 G C
Chr1 999352 T C
Chr1 999356 G C
Chr1 999360 C T
Chr1 999364 G C
Chr1 999369 G A
Chr1 1033879 A T
Chr1 1033942 T G
Chr1 1033974 A G
Chr1 1034056 C T
Chr1 1034177 G C
Chr1 1034178 A T
Chr1 1034227 C A
Chr1 1034266 A T
Chr1 1034288 A C
Chr1 1034323 A G
Chr1 1034329 T A
Chr1 1034338 A T
Chr1 1034357 G C
Chr1 1034359 A G
Chr1 1034398 C A
Chr1 1034470 C T
Chr1 1034552 A G
Chr1 1034605 C T
Chr1 1034662 G A
Chr1 1034713 T C
Chr1 1034766 A G
Chr1 1034792 A T
Chr1 1034803 G A
Chr1 1034811 T C
Chr1 1034818 A G
Chr1 1034839 G A
Chr1 1034979 G A
Chr1 1034994 T A
Chr1 1035008 T C
Chr1 1035014 A C
Chr1 1035076 T G
Chr1 1035123 G T
Chr1 1035126 C T
Chr1 1035180 C T
Chr1 1035230 G T
Chr1 1035269 C T
Chr1 1035287 C A
Chr1 1035293 T C
Chr1 1035307 T C
Chr1 1035382 C G
Chr1 1035383 C T
Chr1 1035392 C G
Chr1 1035432 T G
Chr1 1035465 A T
Chr1 1035492 C T
Chr1 1035546 T C
Chr1 1035637 C T
Chr1 1035707 G A
Chr1 1035719 T C
Chr1 1035749 T C
Chr1 1035795 G A
Chr1 1035831 T C
Chr1 1035832 A G
Chr1 1035839 G C
Chr1 1035841 T A
Chr1 1035858 A G
Chr1 1035876 T G
Chr1 1035895 C A
Chr1 1035899 C G
Chr1 1035915 G C
Chr1 1035930 A C
Chr1 1035945 A C
Chr1 1035968 C A
Chr1 1036020 A G
Chr1 1036071 G A
Chr1 1036112 G T
Chr1 1036150 A T
Chr1 1036156 T C
Chr1 1036244 C T
Chr1 1036400 A G
Chr1 1036429 C A
Chr1 1036444 G C
Chr1 1036482 C T
Chr1 1036630 G T
Chr1 1036892 G A
Chr1 1036894 C T
Chr1 1036912 T G
Chr1 1036940 A C
Chr1 1037050 T C
Chr1 1037065 T C
Chr1 1037106 T C
Chr1 1037143 C A
Chr1 1037146 T C
Chr1 1037183 C G
Chr1 1037188 G A
Chr1 1037234 A G
Chr1 1037235 A G
Chr1 1037247 C T
Chr1 1037398 C T
Chr1 1037412 G A
Chr1 1037468 C T
Chr1 1037469 T C
Chr1 1037511 G A
Chr1 1037520 G A
Chr1 1037526 A G
Chr1 1037610 A G
Chr1 1037694 G A
Chr1 1037783 T C
Chr1 1038264 A G
Chr1 1038478 T C
Chr1 1038486 A T
Chr1 1038498 C T
Chr1 1038509 A G
Chr1 1038574 G A
Chr1 1038601 G T
Chr1 1038661 T C
Chr1 1038773 A G
Chr1 1038865 C T
Chr1 1038927 G A
Chr1 1039098 C T
Chr1 1039106 T G
Chr1 1039485 G T
Chr1 1039545 C T
Chr1 1039624 G A
Chr1 1039727 C A
Chr1 1039972 T C
Chr1 1040125 A G
Chr1 1040167 G T
Chr1 1040193 C T
Chr1 1040211 T A
Chr1 1040246 T C
Chr1 1040250 T G
Chr1 1040251 A G
Chr1 1040263 C T
Chr1 1040274 G A
Chr1 1040279 T A
Chr1 1040284 C T
Chr1 1040285 A T
Chr1 1040286 A T
Chr1 1040329 G A
Chr1 1040369 C A
Chr1 1040398 A T
Chr1 1040450 C T
Chr1 1040458 C T
Chr1 1040479 A T
Chr1 1040488 A G
Chr1 1040565 T G
Chr1 1040574 A G
Chr1 1040609 G A
Chr1 1040612 T C
Chr1 1040646 T C
Chr1 1040663 A G
Chr1 1040690 T C
Chr1 1040725 A G
Chr1 1040792 G A
Chr1 1040796 A G
Chr1 1040846 C T
Chr1 1040882 T C
Chr1 1040959 G T
Chr1 1040961 G C
Chr1 1040969 G A
Chr1 1041001 A G
Chr1 1041043 A T
Chr1 1041259 G A
Chr1 1041272 A G
Chr1 1041283 A G
Chr1 1041296 G C
Chr1 1041309 G C
Chr1 1041333 C T
Chr1 1041334 C T
Chr1 1041367 C T
Chr1 1041370 G A
Chr1 1041469 G T
Chr1 1041534 C G
Chr1 1041579 C T
Chr1 1041635 G A
Chr1 1041674 G C
Chr1 1041733 A G
Chr1 1041750 G A
Chr1 1041921 T C
Chr1 1041951 T C
Chr1 1042037 A T
Chr1 1042079 T G
Chr1 1042758 C T
Chr1 1042871 G A
Chr1 1042889 T C
Chr1 1042897 G T
Chr1 1042998 G T
Chr1 1043039 G A
Chr1 1043220 A G
Chr1 1043272 A C
Chr1 1043359 C G
Chr1 1043491 A T
Chr1 1043780 G T
Chr1 1043802 A G
Chr1 1043844 G A
Chr1 1043943 A C
Chr1 1043968 A T
Chr1 1044053 T C
Chr1 1044124 G C
Chr1 1044139 G A
Chr1 1044404 G A
Chr1 1044511 T C
Chr1 1044816 G A
Chr1 1045011 A G
Chr1 1045037 T C
Chr1 1045065 C G
Chr1 1045156 A C
Chr1 1045325 G A
Chr1 1045379 T A
Chr1 1045391 T G
Chr1 1045423 G A
Chr1 1045658 C T
Chr1 1045853 G A
Chr1 1045905 T C
Chr1 1046022 C T
Chr1 1046079 A G
Chr1 1046336 G A
Chr1 1046373 G A
Chr1 1046389 C A
Chr1 1046391 C T
Chr1 1046399 A G
Chr1 1046411 A T
Chr1 1046412 C T
Chr1 1046447 A C
Chr1 1047607 A T
Chr1 1047618 T A
Chr1 1047622 C T
Chr1 1047641 A G
Chr1 1047730 C G
Chr1 1047765 C T
Chr1 1047819 G A
Chr1 1047836 T C
Chr1 1047848 T C
Chr1 1047892 G T
Chr1 1047949 C G
Chr1 1048099 C G
Chr1 1048107 A G
Chr1 1048142 C A
Chr1 1048173 C T
Chr1 1048185 A T
Chr1 1048236 G A
Chr1 1048289 A G
Chr1 1048540 A T
Chr1 1048550 A C
Chr1 1050052 G T
Chr1 1050060 C A
Chr1 1050069 A G
Chr1 1050342 G A
Chr1 1051015 C T
Chr1 1051048 C T
Chr1 1051347 T A
Chr1 1052372 A G
Chr1 1052537 C G
Chr1 1052642 G C
Chr1 1052860 T A
Chr1 1052931 T A
Chr1 1052982 A G
Chr1 1053496 A G
Chr1 1053529 A G
Chr1 1053594 T C
Chr1 1054055 C T
Chr1 1054374 C G
Chr1 1054689 G T
Chr1 1054781 G T
Chr1 1055003 C T
Chr1 1056113 C A
Chr1 1056520 T C
Chr1 1056653 G A
Chr1 1057044 C T
Chr1 1057232 A G
Chr1 1057346 G A
Chr1 1057347 C A
Chr1 1057924 C T
Chr1 1058992 A G
Chr1 1059976 T C
Chr1 1060023 C T
Chr1 1060224 G A
Chr1 1060978 G A
Chr1 1061391 A T
Chr1 1061924 C T
Chr1 1062775 T C
Chr1 1062806 A G
Chr1 1062829 C T
Chr1 1062923 A G
Chr1 1063135 A G
Chr1 1063543 C G
Chr1 1063734 C G
Chr1 1064435 A T
Chr1 1064488 C T
Chr1 1064573 G A
Chr1 1064822 C T
Chr1 1064933 G A
Chr1 1065112 T C
Chr1 1065455 G A
Chr1 1065905 T C
Chr1 1065956 T C
Chr1 1065993 T A
Chr1 1066009 C T
Chr1 1066094 T G
Chr1 1066231 A G
Chr1 1066327 T G
Chr1 1066406 T C
Chr1 1066428 C T
Chr1 1066469 G A
Chr1 1066490 G A
Chr1 1066493 A C
Chr1 1066582 G T
Chr1 1066974 A C
Chr1 1067121 G A
Chr1 1067406 C T
Chr1 1067410 T C
Chr1 1067411 T C
Chr1 1067413 A G
Chr1 1067417 C A
Chr1 1067418 C G
Chr1 1067467 A G
Chr1 1067502 A G
Chr1 1067541 C T
Chr1 1067570 C T
Chr1 1067583 T C
Chr1 1067622 C T
Chr1 1067627 G A
Chr1 1067636 T G
Chr1 1067643 A G
Chr1 1067677 T C
Chr1 1067683 A G
Chr1 1067688 C T
Chr1 1067702 G A
Chr1 1067712 C A
Chr1 1067723 C T
Chr1 1067778 T C
Chr1 1067785 C T
Chr1 1067812 A C
Chr1 1067921 G A
Chr1 1067934 T G
Chr1 1067943 A G
Chr1 1067999 T C
Chr1 1068016 T A
Chr1 1068025 A C
Chr1 1068116 C T
Chr1 1068160 G A
Chr1 1068186 G A
Chr1 1068224 T C
Chr1 1068243 A G
Chr1 1068252 G A
Chr1 1068253 C T
Chr1 1068322 T C
Chr1 1068340 G A
Chr1 1068679 C T
Chr1 1068778 C A
Chr1 1068788 G C
Chr1 1068808 C T
Chr1 1068810 C T
Chr1 1068815 A G
Chr1 1068828 T C
Chr1 1068841 G A
Chr1 1068849 C T
Chr1 1068886 A G
Chr1 1068887 C T
Chr1 1068904 A G
Chr1 1068953 G A
Chr1 1068961 C T
Chr1 1068974 G A
Chr1 1068979 A T
Chr1 1068991 C T
Chr1 1069011 C T
Chr1 1069022 C A
Chr1 1069073 T C
Chr1 1069130 C T
Chr1 1069211 A G
Chr1 1070092 A C
Chr1 1070161 A G
Chr1 1070423 C T
Chr1 1070469 T C
Chr1 1070501 C T
Chr1 1070525 G T
Chr1 1070636 C T
Chr1 1070658 C A
Chr1 1070729 C T
Chr1 1070760 G A
Chr1 1070777 A G
Chr1 1070781 C A
Chr1 1070808 A T
Chr1 1071082 G A
Chr1 1071086 C A
Chr1 1071136 T G
Chr1 1071149 G A
Chr1 1071203 C T
Chr1 1071318 T A
Chr1 1071339 C T
Chr1 1071521 T C
Chr1 1071550 T C
Chr1 1071948 A T
Chr1 1071958 T C
Chr1 1071963 G A
Chr1 1071988 C A
Chr1 1071998 A C
Chr1 1072097 C T
Chr1 1072119 A G
Chr1 1072127 T C
Chr1 1072271 T C
Chr1 1072848 G A
Chr1 1072929 A G
Chr1 1073333 C T
Chr1 1073346 A G
Chr1 1073361 A G
Chr1 1073378 C A
Chr1 1073379 A T
Chr1 1073381 G A
Chr1 1073459 A G
Chr1 1073469 T C
Chr1 1073518 A G
Chr1 1073892 T C
Chr1 1074345 G A
Chr1 1074364 A G
Chr1 1074392 G A
Chr1 1074432 A G
Chr1 1074476 C T
Chr1 1074610 G T
Chr1 1075109 T C
Chr1 1075309 T C
Chr1 1075372 A C
Chr1 1075819 G A
Chr1 1075997 T A
Chr1 1076141 T C
Chr1 1076210 A G
Chr1 1076253 C T
Chr1 1076319 T C
Chr1 1076373 G A
Chr1 1076441 T C
Chr1 1076450 G A
Chr1 1076457 T C
Chr1 1076509 T C
Chr1 1076517 A G
Chr1 1076530 G A
Chr1 1076563 C T
Chr1 1076588 C T
Chr1 1076682 C T
Chr1 1076698 T C
Chr1 1076726 C T
Chr1 1076743 T C
Chr1 1076747 A G
Chr1 1076769 C T
Chr1 1076783 G A
Chr1 1076823 C T
Chr1 1076852 T C
Chr1 1076886 T C
Chr1 1077000 A G
Chr1 1077347 G A
Chr1 1077360 A G
Chr1 1077419 C T
Chr1 1077451 A C
Chr1 1077601 A T
Chr1 1077627 C T
Chr1 1077738 A G
Chr1 1078409 T C
Chr1 1078431 T C
Chr1 1078458 T G
Chr1 1078482 A G
Chr1 1078495 C T
Chr1 1078500 A T
Chr1 1078676 T G
Chr1 1078740 C T
Chr1 1078959 T A
Chr1 1079117 G A
Chr1 1079124 A G
Chr1 1079183 A G
Chr1 1079184 C T
Chr1 1079213 T C
Chr1 1079265 A G
Chr1 1079309 C T
Chr1 1079379 C G
Chr1 1079431 A G
Chr1 1079452 G A
Chr1 1079481 G A
Chr1 1079486 G A
Chr1 1079498 G A
Chr1 1079507 T C
Chr1 1079508 C T
Chr1 1079515 T C
Chr1 1079561 T C
Chr1 1079574 T C
Chr1 1079579 A G
Chr1 1079639 A G
Chr1 1079640 A G
Chr1 1079649 C G
Chr1 1079668 G A
Chr1 1079694 T C
Chr1 1079730 G A
Chr1 1079758 C T
Chr1 1079764 A G
Chr1 1079775 G A
Chr1 1079781 T C
Chr1 1079842 T A
Chr1 1079873 T C
Chr1 1079916 G A
Chr1 1079949 T C
Chr1 1079953 T C
Chr1 1080014 G A
Chr1 1080032 G A
Chr1 1080034 T G
Chr1 1080037 A G
Chr1 1080044 T A
Chr1 1080047 G A
Chr1 1080089 T G
Chr1 1080105 A T
Chr1 1080111 G A
Chr1 1080158 C A
Chr1 1080212 G T
Chr1 1080294 G A
Chr1 1080341 C T
Chr1 1080342 A T
Chr1 1080529 C T
Chr1 1080540 C T
Chr1 1080616 G C
Chr1 1080705 C T
Chr1 1080706 A G
Chr1 1080714 A G
Chr1 1080716 G A
Chr1 1080718 G A
Chr1 1080721 C T
Chr1 1080741 G A
Chr1 1080776 A G
Chr1 1080975 C A
Chr1 1081035 A C
Chr1 1081095 G T
Chr1 1081103 G T
Chr1 1081170 T A
Chr1 1081194 A G
Chr1 1081257 A C
Chr1 1081283 T G
Chr1 1081312 T G
Chr1 1081363 G T
Chr1 1081364 A T
Chr1 1081367 A T
Chr1 1081370 T C
Chr1 1081371 A C
Chr1 1081399 A G
Chr1 1081400 A G
Chr1 1081506 G A
Chr1 1081695 C T
Chr1 1081730 C T
Chr1 1081731 C T
Chr1 1081732 C T
Chr1 1081733 C T
Chr1 1081738 C T
Chr1 1081834 A G
Chr1 1081848 G A
Chr1 1081870 A G
Chr1 1081925 C T
Chr1 1082213 T G
Chr1 1082224 T G
Chr1 1082228 C A
Chr1 1082255 C T
Chr1 1082297 T C
Chr1 1082436 A T
Chr1 1082439 T C
Chr1 1082484 T A
Chr1 1082507 T C
Chr1 1082511 G C
Chr1 1082524 A T
Chr1 1082910 T C
Chr1 1082946 A T
Chr1 1083250 G A
Chr1 1083253 C T
Chr1 1083275 C T
Chr1 1083291 A G
Chr1 1083351 T A
Chr1 1083387 T A
Chr1 1083411 C T
Chr1 1083436 C T
Chr1 1083617 G C
Chr1 1083681 A G
Chr1 1083736 G A
Chr1 1083804 A T
Chr1 1083805 C T
Chr1 1083882 A G
Chr1 1083999 G A
Chr1 1084439 C A
Chr1 1085337 C T
Chr1 1085574 A T
Chr1 1087012 G A
Chr1 1087597 T C
Chr1 1087611 G A
Chr1 1088331 T A
Chr1 1088394 C T
Chr1 1088755 T C
Chr1 1088927 C A
Chr1 1089847 T G
Chr1 1089954 A T
Chr1 1089968 C T
Chr1 1090013 C T
Chr1 1090031 C T
Chr1 1090106 A T
Chr1 1090603 T G
Chr1 1091252 C T
Chr1 1092535 A G
Chr1 1093732 C T
Chr1 1094038 G C
Chr1 1094328 T C
Chr1 1094405 T C
Chr1 1094447 C G
Chr1 1094476 G A
Chr1 1094499 C A
Chr1 1094500 C A
Chr1 1094501 C A
Chr1 1094502 C A
Chr1 1094616 C T
Chr1 1094941 T C
Chr1 1095016 A T
Chr1 1095070 A T
Chr1 1095095 G A
Chr1 1095132 C A
Chr1 1095155 G A
Chr1 1095161 G A
Chr1 1095174 G A
Chr1 1095245 T C
Chr1 1095294 A G
Chr1 1095398 A G
Chr1 1095404 A G
Chr1 1095410 C G
Chr1 1095419 T A
Chr1 1095426 T G
Chr1 1095449 T G
Chr1 1095456 C T
Chr1 1095505 C T
Chr1 1095509 C T
Chr1 1095511 A G
Chr1 1095514 A G
Chr1 1095522 A G
Chr1 1095532 G A
Chr1 1095533 G A
Chr1 1095800 G A
Chr1 1095818 T G
Chr1 1095871 C A
Chr1 1095925 A C
Chr1 1095944 G A
Chr1 1095947 G A
Chr1 1095975 A G
Chr1 1096120 C A
Chr1 1096135 T G
Chr1 1096153 T C
Chr1 1096155 A T
Chr1 1097135 C T
Chr1 1097177 T C
Chr1 1097190 C T
Chr1 1097195 A T
Chr1 1097270 T C
Chr1 1097271 G T
Chr1 1097299 A G
Chr1 1097319 T G
Chr1 1097448 C T
Chr1 1097700 G C
Chr1 1097854 C T
Chr1 1097893 T A
Chr1 1097958 G A
Chr1 1097963 A G
Chr1 1098222 C T
Chr1 1098324 A G
Chr1 1098339 G A
Chr1 1098455 G A
Chr1 1098460 G A
Chr1 1098547 T G
Chr1 1098659 C T
Chr1 1098876 T C
Chr1 1099346 C T
Chr1 1099443 A T
Chr1 1099444 A T
Chr1 1099698 T C
Chr1 1099721 G A
Chr1 1099861 G C
Chr1 1100022 C G
Chr1 1100243 C T
Chr1 1100369 A G
Chr1 1100373 G A
Chr1 1100531 A G
Chr1 1101172 G A
Chr1 1102215 A G
Chr1 1104127 G A
Chr1 1104131 T G
Chr1 1104132 C A
Chr1 1104776 G A
Chr1 1106460 A T
Chr1 1106717 A C
Chr1 1107249 T C
Chr1 1107388 C T
Chr1 1107417 G A
Chr1 1107553 C G
Chr1 1107580 A C
Chr1 1107583 G C
Chr1 1107721 C G
Chr1 1107724 C G
Chr1 1107799 G C
Chr1 1109540 T A
Chr1 1109844 C G
Chr1 1109854 T C
Chr1 1109874 C T
Chr1 1109877 A G
Chr1 1109896 T C
Chr1 1109898 C T
Chr1 1110168 A C
Chr1 1110171 G T
Chr1 1110187 T A
Chr1 1110216 A G
Chr1 1110233 T A
Chr1 1110250 A T
Chr1 1110259 C A
Chr1 1110295 T G
Chr1 1110328 T C
Chr1 1110383 G A
Chr1 1110450 T G
Chr1 1110468 T C
Chr1 1110480 A T
Chr1 1110513 G A
Chr1 1110526 T C
Chr1 1110527 A G
Chr1 1110530 T A
Chr1 1110545 A T
Chr1 1110565 A G
Chr1 1110613 T C
Chr1 1110652 C T
Chr1 1110759 C T
Chr1 1110762 C T
Chr1 1110783 A T
Chr1 1110872 T C
Chr1 1110874 T A
Chr1 1111074 C G
Chr1 1111637 T C
Chr1 1111684 G A
Chr1 1111713 T G
Chr1 1111737 C A
Chr1 1111777 C G
Chr1 1112043 C T
Chr1 1112188 C T
Chr1 1112444 T A
Chr1 1112485 A C
Chr1 1112583 C T
Chr1 1112801 A T
Chr1 1112907 C A
Chr1 1115780 A T
Chr1 1115955 T G
Chr1 1116068 A G
Chr1 1116342 C T
Chr1 1117394 C T
Chr1 1117497 C T
Chr1 1117715 G A
Chr1 1117966 G T
Chr1 1119295 T C
Chr1 1119355 A G
Chr1 1119559 A G
Chr1 1120124 T C
Chr1 1120206 C T
Chr1 1120304 A T
Chr1 1120305 A T
Chr1 1120306 A T
Chr1 1120661 A G
Chr1 1120960 A C
Chr1 1121015 T G
Chr1 1121341 A T
Chr1 1121709 G A
Chr1 1121735 C T
Chr1 1121746 T G
Chr1 1122443 T A
Chr1 1123002 G A
Chr1 1123649 C T
Chr1 1124434 G A
Chr1 1125917 T G
Chr1 1125961 G A
Chr1 1126495 G T
Chr1 1126557 T C
Chr1 1126559 G A
Chr1 1126676 A G
Chr1 1126680 G A
Chr1 1126681 G A
Chr1 1126682 G A
Chr1 1126688 A T
Chr1 1126696 C T
Chr1 1126716 C G
Chr1 1126732 T G
Chr1 1126758 A C
Chr1 1126865 G A
Chr1 1126890 T C
Chr1 1126900 C T
Chr1 1126906 A C
Chr1 1126908 G A
Chr1 1126936 G T
Chr1 1126946 C A
Chr1 1127175 C T
Chr1 1127198 T G
Chr1 1127238 G A
Chr1 1127367 G A
Chr1 1127528 G T
Chr1 1127540 C G
Chr1 1127609 G A
Chr1 1127640 G T
Chr1 1127661 A G
Chr1 1127671 A T
Chr1 1127714 G A
Chr1 1127735 A C
Chr1 1128537 C A
Chr1 1128562 C T
Chr1 1128650 G T
Chr1 1128707 G T
Chr1 1128710 A G
Chr1 1128719 T A
Chr1 1128720 A C
Chr1 1128723 G A
Chr1 1128726 T C
Chr1 1128728 T C
Chr1 1128748 G T
Chr1 1128755 A T
Chr1 1128784 A G
Chr1 1128800 T C
Chr1 1128803 A T
Chr1 1128804 T G
Chr1 1128810 T C
Chr1 1128816 G T
Chr1 1128839 A G
Chr1 1128853 T C
Chr1 1128863 A G
Chr1 1128872 A G
Chr1 1128899 T G
Chr1 1128903 G C
Chr1 1128904 T C
Chr1 1128913 G A
Chr1 1129037 A G
Chr1 1129039 T C
Chr1 1129048 C T
Chr1 1129058 C G
Chr1 1129086 C G
Chr1 1129092 G T
Chr1 1129141 T A
Chr1 1129212 C G
Chr1 1129337 T C
Chr1 1129404 C T
Chr1 1129406 G T
Chr1 1129418 A G
Chr1 1129455 A C
Chr1 1129462 A G
Chr1 1129466 T C
Chr1 1129606 G A
Chr1 1129614 C A
Chr1 1129639 A C
Chr1 1129753 A T
Chr1 1129803 G T
Chr1 1129806 C A
Chr1 1129807 A T
Chr1 1129808 G T
Chr1 1129810 G T
Chr1 1129814 T G
Chr1 1129816 A T
Chr1 1129820 T A
Chr1 1129834 T C
Chr1 1129835 A G
Chr1 1129838 A T
Chr1 1129846 T C
Chr1 1129848 C T
Chr1 1129849 A C
Chr1 1129869 T C
Chr1 1129873 C T
Chr1 1129885 G T
Chr1 1129888 A G
Chr1 1129906 T C
Chr1 1129907 C G
Chr1 1129913 T C
Chr1 1129914 T A
Chr1 1129932 T C
Chr1 1129946 T C
Chr1 1129989 C A
Chr1 1129990 T A
Chr1 1130003 A G
Chr1 1130050 A T
Chr1 1130068 T G
Chr1 1130086 C G
Chr1 1130126 T C
Chr1 1130151 C T
Chr1 1130161 C A
Chr1 1130188 T C
Chr1 1130227 C A
Chr1 1130338 G A
Chr1 1130343 C A
Chr1 1130349 T C
Chr1 1130363 A C
Chr1 1130366 T C
Chr1 1130373 A G
Chr1 1130378 A G
Chr1 1130916 A T
Chr1 1131073 G C
Chr1 1131187 C A
Chr1 1131476 G A
Chr1 1131954 C T
Chr1 1132530 C T
Chr1 1132554 G C
Chr1 1132556 G A
Chr1 1132559 A C
Chr1 1132564 G A
Chr1 1132584 G C
Chr1 1132585 G T
Chr1 1132607 A C
Chr1 1132776 G A
Chr1 1133580 A G
Chr1 1133582 A G
Chr1 1133586 A G
Chr1 1133588 A G
Chr1 1133603 T C
Chr1 1133623 T C
Chr1 1133769 C T
Chr1 1133843 G A
Chr1 1134208 G C
Chr1 1134490 A G
Chr1 1134536 G T
Chr1 1135275 G A
Chr1 1135332 A G
Chr1 1135691 C T
Chr1 1135777 C T
Chr1 1137688 G T
Chr1 1137851 T C
Chr1 1138354 T A
Chr1 1139098 G A
Chr1 1139410 G A
Chr1 1139536 G T
Chr1 1139731 C G
Chr1 1139852 C T
Chr1 1140010 T C
Chr1 1140544 C T
Chr1 1140680 C T
Chr1 1140977 A C
Chr1 1141012 G A
Chr1 1141027 C T
Chr1 1141046 C T
Chr1 1141066 A G
Chr1 1141070 T C
Chr1 1150150 T G
Chr1 1150189 C T
Chr1 1150237 G A
Chr1 1150286 T C
Chr1 1150355 A G
Chr1 1150441 T A
Chr1 1150578 A G
Chr1 1150921 C T
Chr1 1150991 T C
Chr1 1150993 C T
Chr1 1151001 G A
Chr1 1151010 C T
Chr1 1151070 C T
Chr1 1151116 T C
Chr1 1151135 A G
Chr1 1151153 T C
Chr1 1151154 C T
Chr1 1151159 C G
Chr1 1151161 G A
Chr1 1151188 T C
Chr1 1151207 C T
Chr1 1151215 T G
Chr1 1151218 A C
Chr1 1151260 T A
Chr1 1151261 A G
Chr1 1151503 C G
Chr1 1151510 T G
Chr1 1151526 G A
Chr1 1151579 T G
Chr1 1151598 C T
Chr1 1151616 A G
Chr1 1151774 C T
Chr1 1151816 T C
Chr1 1151822 G A
Chr1 1151835 G A
Chr1 1151840 T C
Chr1 1151848 T A
Chr1 1151880 G T
Chr1 1151885 T C
Chr1 1151971 A G
Chr1 1151989 G T
Chr1 1152019 G T
Chr1 1152037 C G
Chr1 1152058 C T
Chr1 1152205 C T
Chr1 1152212 T C
Chr1 1152241 C T
Chr1 1152252 C T
Chr1 1152261 C T
Chr1 1152264 C T
Chr1 1152287 G A
Chr1 1152289 G A
Chr1 1152292 C T
Chr1 1152296 C T
Chr1 1152299 A C
Chr1 1152304 T C
Chr1 1152332 T C
Chr1 1152362 G A
Chr1 1152651 C T
Chr1 1152700 C G
Chr1 1152714 C T
Chr1 1152715 A G
Chr1 1152728 C T
Chr1 1152742 T C
Chr1 1152772 G A
Chr1 1152789 G A
Chr1 1152801 C T
Chr1 1152839 T C
Chr1 1152881 G T
Chr1 1152883 C T
Chr1 1152993 A G
Chr1 1153026 G C
Chr1 1153137 C T
Chr1 1153276 T C
Chr1 1153347 G A
Chr1 1153494 C T
Chr1 1153522 A G
Chr1 1153563 A G
Chr1 1153627 A G
Chr1 1153775 T C
Chr1 1153879 G A
Chr1 1153949 A G
Chr1 1154135 A G
Chr1 1154179 G C
Chr1 1154187 A G
Chr1 1154255 C G
Chr1 1154363 G A
Chr1 1154458 A G
Chr1 1154476 G A
Chr1 1154541 C T
Chr1 1154559 T C
Chr1 1154586 G C
Chr1 1154671 T A
Chr1 1154724 C A
Chr1 1154739 G T
Chr1 1154759 C G
Chr1 1154766 A G
Chr1 1154786 A C
Chr1 1154857 G A
Chr1 1155003 A T
Chr1 1155021 A G
Chr1 1155025 A G
Chr1 1155036 A G
Chr1 1155061 G A
Chr1 1155135 G C
Chr1 1155139 G T
Chr1 1155198 A G
Chr1 1155326 G A
Chr1 1155340 T C
Chr1 1155377 C G
Chr1 1155421 G T
Chr1 1155472 T C
Chr1 1155483 T C
Chr1 1155550 C T
Chr1 1155835 T C
Chr1 1155846 C T
Chr1 1156000 C A
Chr1 1156035 A G
Chr1 1156153 G A
Chr1 1156159 A G
Chr1 1156165 T C
Chr1 1156268 G A
Chr1 1156527 A G
Chr1 1156635 T A
Chr1 1156833 G A
Chr1 1156843 G A
Chr1 1156976 C T
Chr1 1157225 C G
Chr1 1157263 G A
Chr1 1157281 C T
Chr1 1157284 T G
Chr1 1157584 T A
Chr1 1158298 C G
Chr1 1158797 A C
Chr1 1158882 A G
Chr1 1158965 C T
Chr1 1159086 G T
Chr1 1159147 A T
Chr1 1159163 C A
Chr1 1159331 A G
Chr1 1159369 G T
Chr1 1159441 T C
Chr1 1160226 C A
Chr1 1160473 T C
Chr1 1160532 T G
Chr1 1161026 G T
Chr1 1161145 C T
Chr1 1161938 A G
Chr1 1162049 T C
Chr1 1162054 G A
Chr1 1162090 T C
Chr1 1162142 A G
Chr1 1162151 A G
Chr1 1162153 A G
Chr1 1162201 C T
Chr1 1162225 A G
Chr1 1162295 C T
Chr1 1162298 T C
Chr1 1162336 C G
Chr1 1162341 T C
Chr1 1162369 G A
Chr1 1162527 C T
Chr1 1162538 C T
Chr1 1162566 A T
Chr1 1162679 T G
Chr1 1162682 G A
Chr1 1162684 C A
Chr1 1162698 T C
Chr1 1162708 A G
Chr1 1162713 G A
Chr1 1162746 T C
Chr1 1162753 G A
Chr1 1162758 T C
Chr1 1162939 T C
Chr1 1162970 C A
Chr1 1163029 C T
Chr1 1163032 C T
Chr1 1163045 A C
Chr1 1163242 T C
Chr1 1163243 C T
Chr1 1163256 G A
Chr1 1163422 T C
Chr1 1163453 G A
Chr1 1163455 A T
Chr1 1163463 T A
Chr1 1163505 C G
Chr1 1163516 G A
Chr1 1163550 G A
Chr1 1163601 A G
Chr1 1163637 C G
Chr1 1163656 T C
Chr1 1163662 G A
Chr1 1163667 A G
Chr1 1163679 C T
Chr1 1163703 G A
Chr1 1163763 C T
Chr1 1163797 G C
Chr1 1163808 G A
Chr1 1163876 G A
Chr1 1163879 C A
Chr1 1163908 G A
Chr1 1164141 C T
Chr1 1164337 T C
Chr1 1164988 G A
Chr1 1164989 C T
Chr1 1165006 T C
Chr1 1165023 T A
Chr1 1165154 C T
Chr1 1165230 A G
Chr1 1165245 T A
Chr1 1165853 C T
Chr1 1165854 A G
Chr1 1166188 T G
Chr1 1166304 G A
Chr1 1166321 G A
Chr1 1166322 A G
Chr1 1166395 G A
Chr1 1166405 C T
Chr1 1166414 A G
Chr1 1166441 A G
Chr1 1166461 C A
Chr1 1166523 C T
Chr1 1166524 C T
Chr1 1166575 T C
Chr1 1166577 C T
Chr1 1166643 A G
Chr1 1166647 C T
Chr1 1166648 C A
Chr1 1166969 C T
Chr1 1167224 T C
Chr1 1167333 G C
Chr1 1167336 G C
Chr1 1167455 A T
Chr1 1167465 C T
Chr1 1167469 G A
Chr1 1167470 C T
Chr1 1167493 G A
Chr1 1167536 G C
Chr1 1167557 T C
Chr1 1167595 T C
Chr1 1167615 C A
Chr1 1167627 C G
Chr1 1167658 T C
Chr1 1167684 C G
Chr1 1167719 C T
Chr1 1167759 G A
Chr1 1167813 T A
Chr1 1167930 T C
Chr1 1167962 A G
Chr1 1167984 A C
Chr1 1168001 T C
Chr1 1168036 G A
Chr1 1168039 G A
Chr1 1168072 T C
Chr1 1168132 T C
Chr1 1168182 T C
Chr1 1168194 C T
Chr1 1168238 C A
Chr1 1168243 A G
Chr1 1168269 G A
Chr1 1168293 G A
Chr1 1168294 A G
Chr1 1168326 C T
Chr1 1168434 C T
Chr1 1168476 C T
Chr1 1168480 G A
Chr1 1168491 G A
Chr1 1168573 A G
Chr1 1168614 A C
Chr1 1168645 T A
Chr1 1168680 G A
Chr1 1168788 G A
Chr1 1168915 T C
Chr1 1168956 A G
Chr1 1168982 A G
Chr1 1169087 C A
Chr1 1169344 A G
Chr1 1169349 T C
Chr1 1169397 A G
Chr1 1169461 A C
Chr1 1169462 T C
Chr1 1169546 C A
Chr1 1169679 T A
Chr1 1169748 C T
Chr1 1169822 C T
Chr1 1169899 C T
Chr1 1169943 G A
Chr1 1169946 A G
Chr1 1170022 G A
Chr1 1170064 C T
Chr1 1170180 A G
Chr1 1170198 C T
Chr1 1170244 A G
Chr1 1170247 A G
Chr1 1170252 T C
Chr1 1170269 G A
Chr1 1170279 C A
Chr1 1170287 A G
Chr1 1170322 G A
Chr1 1170383 G A
Chr1 1170426 C A
Chr1 1170614 C G
Chr1 1170643 C T
Chr1 1170673 T G
Chr1 1170762 C T
Chr1 1170804 G A
Chr1 1171155 G A
Chr1 1171189 A G
Chr1 1171277 C T
Chr1 1171310 C A
Chr1 1171383 A C
Chr1 1171402 G T
Chr1 1171462 C T
Chr1 1171467 C A
Chr1 1171477 G A
Chr1 1171498 A G
Chr1 1171503 G A
Chr1 1171521 G A
Chr1 1171528 A T
Chr1 1171686 C T
Chr1 1171702 A G
Chr1 1171796 G A
Chr1 1171809 T C
Chr1 1171810 G A
Chr1 1171879 C T
Chr1 1171890 C T
Chr1 1171906 C T
Chr1 1171932 G A
Chr1 1171968 C T
Chr1 1171969 A G
Chr1 1172011 T A
Chr1 1172054 T C
Chr1 1172074 T C
Chr1 1172090 C T
Chr1 1172128 G C
Chr1 1172188 T C
Chr1 1172233 G A
Chr1 1172236 T C
Chr1 1172255 G A
Chr1 1172269 A C
Chr1 1172361 C T
Chr1 1172370 A T
Chr1 1172396 T G
Chr1 1172539 C G
Chr1 1172551 A G
Chr1 1172595 G A
Chr1 1172730 A G
Chr1 1172805 C T
Chr1 1172837 A G
Chr1 1173012 A G
Chr1 1173054 G A
Chr1 1173156 C T
Chr1 1173210 T G
Chr1 1173382 T C
Chr1 1173410 T C
Chr1 1173421 G A
Chr1 1173535 C T
Chr1 1173733 C T
Chr1 1173803 T G
Chr1 1173843 C T
Chr1 1173961 T C
Chr1 1174090 G A
Chr1 1174095 C G
Chr1 1174166 G A
Chr1 1174173 C A
Chr1 1174193 A G
Chr1 1174211 C T
Chr1 1174212 A G
Chr1 1174222 A G
Chr1 1174310 C T
Chr1 1174313 C T
Chr1 1174359 T C
Chr1 1174549 G A
Chr1 1174669 A G
Chr1 1174990 G T
Chr1 1174993 C T
Chr1 1175047 G T
Chr1 1175075 T C
Chr1 1175083 G A
Chr1 1175088 C T
Chr1 1175341 T G
Chr1 1175382 A G
Chr1 1175396 T A
Chr1 1175653 G A
Chr1 1175799 T G
Chr1 1176018 G A
Chr1 1176131 T C
Chr1 1176162 G A
Chr1 1176297 C A
Chr1 1176463 C T
Chr1 1176488 T C
Chr1 1176491 C T
Chr1 1176521 A G
Chr1 1176589 G A
Chr1 1176634 G A
Chr1 1176640 C G
Chr1 1176671 C T
Chr1 1176699 A G
Chr1 1176900 G A
Chr1 1177009 G A
Chr1 1177046 G T
Chr1 1177243 C A
Chr1 1177359 G A
Chr1 1177367 C T
Chr1 1177390 G A
Chr1 1177459 T A
Chr1 1177463 A G
Chr1 1177516 A G
Chr1 1177599 C T
Chr1 1177734 G A
Chr1 1177744 G A
Chr1 1177751 C T
Chr1 1177810 G A
Chr1 1177959 T C
Chr1 1178145 T C
Chr1 1178223 T G
Chr1 1178834 A G
Chr1 1179149 C T
Chr1 1179550 C T
Chr1 1179617 A G
Chr1 1179649 A G
Chr1 1180088 G C
Chr1 1180108 G A
Chr1 1180160 C G
Chr1 1181051 C T
Chr1 1209728 A G
Chr1 1209950 A T
Chr1 1214681 A G
Chr1 1229645 A C
Chr1 1231694 G A
Chr1 1238070 G A
Chr1 1238518 T C
Chr1 1241540 G A
Chr1 1242250 T A
Chr1 1247487 C T
Chr1 1256442 T C
Chr1 1257192 G A
Chr1 1257266 T C
Chr1 1278688 T C
Chr1 1282136 C T
Chr1 1286048 C T
Chr1 1298122 T C
Chr1 1304040 G A
Chr1 1305836 T C
Chr1 1305989 C G
Chr1 1320606 T C
Chr1 1326374 G A
Chr1 1333932 T C
Chr1 1335704 A G
Chr1 1339223 C T
Chr1 1341341 G A
Chr1 1341546 G A
Chr1 1347368 G A
Chr1 1347376 G A
Chr1 1347378 A G
Chr1 1362379 G A
Chr1 1372742 T C
Chr1 1375380 G T
Chr1 1376887 C A
Chr1 1379502 T A
Chr1 1379679 G A
Chr1 1379866 G A
Chr1 1381334 A C
Chr1 1386248 A G
Chr1 1386779 A T
Chr1 1386993 A G
Chr1 1387115 G C
Chr1 1390603 A G
Chr1 1391817 G C
Chr1 1393622 G T
Chr1 1393988 G A
Chr1 1394800 T C
Chr1 1396733 A G
Chr1 1396814 C T
Chr1 1396824 G A
Chr1 1398829 A G
Chr1 1398844 A T
Chr1 1398995 G T
Chr1 1399092 A T
Chr1 1399095 T A
Chr1 1399122 G C
Chr1 1399130 G A
Chr1 1399262 T C
Chr1 1399274 A C
Chr1 1417528 T A
Chr1 1417541 G A
Chr1 1417551 G C
Chr1 1417559 G C
Chr1 1417566 G A
Chr1 1417630 T G
Chr1 1417661 T C
Chr1 1418377 T C
Chr1 1418380 G A
Chr1 1418390 G A
Chr1 1418393 A C
Chr1 1418487 C T
Chr1 1418489 T A
Chr1 1418523 C T
Chr1 1418540 C T
Chr1 1418589 G A
Chr1 1418598 C T
Chr1 1418599 G T
Chr1 1418685 A G
Chr1 1418695 T C
Chr1 1418734 T C
Chr1 1418739 T C
Chr1 1418751 T C
Chr1 1418756 T C
Chr1 1418758 C T
Chr1 1418771 T C
Chr1 1418788 G A
Chr1 1418871 G A
Chr1 1418937 A G
Chr1 1418940 T C
Chr1 1418966 T C
Chr1 1418971 G A
Chr1 1418994 T C
Chr1 1419004 G A
Chr1 1419046 G A
Chr1 1419113 G A
Chr1 1419143 T C
Chr1 1419206 C T
Chr1 1419264 A G
Chr1 1419267 T C
Chr1 1419268 G A
Chr1 1419275 G C
Chr1 1419305 G A
Chr1 1419327 A G
Chr1 1419365 T C
Chr1 1419412 A G
Chr1 1419428 G T
Chr1 1419470 C T
Chr1 1419471 G A
Chr1 1419482 T C
Chr1 1419502 G C
Chr1 1419568 G A
Chr1 1419645 G A
Chr1 1419722 A G
Chr1 1419723 A G
Chr1 1419862 G A
Chr1 1419881 C T
Chr1 1419914 G A
Chr1 1420027 C T
Chr1 1420031 G T
Chr1 1420074 C T
Chr1 1420263 T A
Chr1 1420283 G A
Chr1 1420443 A G
Chr1 1420508 T A
Chr1 1420691 T C
Chr1 1420817 A G
Chr1 1420971 A G
Chr1 1421008 A G
Chr1 1421009 A T
Chr1 1421019 C T
Chr1 1421020 A G
Chr1 1421053 C G
Chr1 1421140 A T
Chr1 1421150 G A
Chr1 1421204 T C
Chr1 1421205 T C
Chr1 1426245 C A
Chr1 1426246 A C
Chr1 1426264 A G
Chr1 1426268 C T
Chr1 1426275 A G
Chr1 1426283 G C
Chr1 1426284 C T
Chr1 1426288 G A
Chr1 1426310 C T
Chr1 1426311 A G
Chr1 1426312 C G
Chr1 1426329 C T
Chr1 1426336 T C
Chr1 1426345 T G
Chr1 1426355 T C
Chr1 1426356 G A
Chr1 1426397 C T
Chr1 1426441 A G
Chr1 1426479 C T
Chr1 1426512 A G
Chr1 1426716 G A
Chr1 1426748 T G
Chr1 1426763 T C
Chr1 1426803 A G
Chr1 1426824 T C
Chr1 1426825 T G
Chr1 1426833 G T
Chr1 1426866 A T
Chr1 1426979 G A
Chr1 1427017 G A
Chr1 1427093 A G
Chr1 1427101 C T
Chr1 1427222 G A
Chr1 1427228 G C
Chr1 1427362 A T
Chr1 1427403 T C
Chr1 1427419 C T
Chr1 1427436 C T
Chr1 1427571 T A
Chr1 1427593 T C
Chr1 1427642 A C
Chr1 1427702 C A
Chr1 1427706 A G
Chr1 1427708 C T
Chr1 1427804 T A
Chr1 1427819 G A
Chr1 1427978 A C
Chr1 1427989 T G
Chr1 1428009 C G
Chr1 1428010 C T
Chr1 1428014 T C
Chr1 1428044 T A
Chr1 1428235 C G
Chr1 1428313 C T
Chr1 1428341 G T
Chr1 1428370 T C
Chr1 1428382 C T
Chr1 1428403 C A
Chr1 1429963 T G
Chr1 1429971 T C
Chr1 1430045 A T
Chr1 1430057 G A
Chr1 1430086 G T
Chr1 1430904 T C
Chr1 1430945 T C
Chr1 1431078 T A
Chr1 1431097 T C
Chr1 1431100 T A
Chr1 1431108 T C
Chr1 1431109 T A
Chr1 1431131 A G
Chr1 1431154 C A
Chr1 1431702 C A
Chr1 1431722 A G
Chr1 1431726 T G
Chr1 1431727 G C
Chr1 1431729 G C
Chr1 1431731 G C
Chr1 1431732 G T
Chr1 1431752 C G
Chr1 1431773 C A
Chr1 1431774 C G
Chr1 1431775 T A
Chr1 1431776 A G
Chr1 1431936 G T
Chr1 1431938 T A
Chr1 1431966 C G
Chr1 1431972 C T
Chr1 1431989 A G
Chr1 1431990 C G
Chr1 1432006 C A
Chr1 1432009 C T
Chr1 1432012 C G
Chr1 1432031 G C
Chr1 1432032 C T
Chr1 1432039 G A
Chr1 1432045 G C
Chr1 1432059 A G
Chr1 1432061 A C
Chr1 1432273 C T
Chr1 1432313 G C
Chr1 1432331 A G
Chr1 1432353 A G
Chr1 1432354 T G
Chr1 1432369 T G
Chr1 1432374 C A
Chr1 1432384 A C
Chr1 1432487 G C
Chr1 1432655 G A
Chr1 1432681 A T
Chr1 1432687 G A
Chr1 1432688 C G
Chr1 1432689 C A
Chr1 1432698 A G
Chr1 1432706 C T
Chr1 1432732 T C
Chr1 1432760 C A
Chr1 1432768 A G
Chr1 1432769 A G
Chr1 1432813 G A
Chr1 1432814 G A
Chr1 1432823 C G
Chr1 1432835 C G
Chr1 1432897 A C
Chr1 1432993 G A
Chr1 1433004 C T
Chr1 1433861 C T
Chr1 1433897 T G
Chr1 1433900 G A
Chr1 1433907 T C
Chr1 1433923 C T
Chr1 1434023 G C
Chr1 1434026 C G
Chr1 1434469 A G
Chr1 1434505 T C
Chr1 1434594 G C
Chr1 1434673 A G
Chr1 1434699 A G
Chr1 1434726 C T
Chr1 1434741 A C
Chr1 1434754 G A
Chr1 1434772 T A
Chr1 1434778 A T
Chr1 1434781 C G
Chr1 1434834 A C
Chr1 1434877 G A
Chr1 1434899 G T
Chr1 1435550 T C
Chr1 1435573 C T
Chr1 1435592 C T
Chr1 1435600 A G
Chr1 1435649 C T
Chr1 1435662 T C
Chr1 1435711 C A
Chr1 1435713 A G
Chr1 1435803 T C
Chr1 1435806 T C
Chr1 1435807 C T
Chr1 1435824 T C
Chr1 1435884 C A
Chr1 1436439 A C
Chr1 1436470 T A
Chr1 1436473 C T
Chr1 1436537 G A
Chr1 1436600 A T
Chr1 1436608 G A
Chr1 1436644 A G
Chr1 1436660 C T
Chr1 1436709 A C
Chr1 1436751 T A
Chr1 1436768 C T
Chr1 1436771 C T
Chr1 1436780 C T
Chr1 1436781 G A
Chr1 1436884 T C
Chr1 1436935 T A
Chr1 1437109 C A
Chr1 1437112 G A
Chr1 1437116 T C
Chr1 1437387 A T
Chr1 1437396 A C
Chr1 1438230 T C
Chr1 1438892 T C
Chr1 1438973 A G
Chr1 1438974 C G
Chr1 1439163 C T
Chr1 1439596 T C
Chr1 1439804 G A
Chr1 1440146 T A
Chr1 1440201 A G
Chr1 1440595 T C
Chr1 1440597 A G
Chr1 1440845 A G
Chr1 1440915 T G
Chr1 1440916 T A
Chr1 1441406 G A
Chr1 1441784 A T
Chr1 1441953 G A
Chr1 1442431 A G
Chr1 1442596 G A
Chr1 1443227 C T
Chr1 1443550 G T
Chr1 1444053 G T
Chr1 1444336 C T
Chr1 1444552 T G
Chr1 1444977 T G
Chr1 1445355 C T
Chr1 1445463 A G
Chr1 1445615 C A
Chr1 1446376 G A
Chr1 1446519 T C
Chr1 1446632 C T
Chr1 1446999 C T
Chr1 1447045 A G
Chr1 1447174 C T
Chr1 1448533 T C
Chr1 1448556 T G
Chr1 1448797 T C
Chr1 1448880 C T
Chr1 1449158 G A
Chr1 1449243 C T
Chr1 1449286 G T
Chr1 1449365 C G
Chr1 1449634 T A
Chr1 1449785 T C
Chr1 1449849 G C
Chr1 1450015 A G
Chr1 1450561 T A
Chr1 1450585 T C
Chr1 1450935 T C
Chr1 1451089 T C
Chr1 1451286 G C
Chr1 1451358 G T
Chr1 1451372 T A
Chr1 1451542 A C
Chr1 1451576 A G
Chr1 1452015 G T
Chr1 1452313 C A
Chr1 1452582 G A
Chr1 1453265 G T
Chr1 1453465 A G
Chr1 1454015 G T
Chr1 1454017 A C
Chr1 1454085 C T
Chr1 1454255 C T
Chr1 1454286 C T
Chr1 1454901 T G
Chr1 1455139 A G
Chr1 1455206 C T
Chr1 1455548 T C
Chr1 1455653 T A
Chr1 1455941 T G
Chr1 1456072 A C
Chr1 1456075 G C
Chr1 1456121 A G
Chr1 1456144 C T
Chr1 1456157 T A
Chr1 1456158 A C
Chr1 1456200 G A
Chr1 1456278 A G
Chr1 1456366 C T
Chr1 1456438 G T
Chr1 1456439 C T
Chr1 1456565 T G
Chr1 1456683 G A
Chr1 1456749 G T
Chr1 1456782 A G
Chr1 1456849 T C
Chr1 1456866 T C
Chr1 1456976 A T
Chr1 1457029 A T
Chr1 1457337 C T
Chr1 1457377 A G
Chr1 1457396 C T
Chr1 1457438 A G
Chr1 1457576 G A
Chr1 1458310 T C
Chr1 1459110 G A
Chr1 1459377 C G
Chr1 1459420 A T
Chr1 1459718 A G
Chr1 1459974 C T
Chr1 1460499 T C
Chr1 1460885 T C
Chr1 1461814 T C
Chr1 1462407 A C
Chr1 1463946 A G
Chr1 1464037 A C
Chr1 1464478 T C
Chr1 1464773 G A
Chr1 1464794 G A
Chr1 1465291 A C
Chr1 1465335 T C
Chr1 1465442 T A
Chr1 1465625 C T
Chr1 1465705 T A
Chr1 1465967 C T
Chr1 1465993 T G
Chr1 1466113 C A
Chr1 1466162 A C
Chr1 1466166 T C
Chr1 1466208 T C
Chr1 1466226 T C
Chr1 1466248 A G
Chr1 1466272 G A
Chr1 1466279 A G
Chr1 1466290 A G
Chr1 1466306 G A
Chr1 1466347 A G
Chr1 1466366 A G
Chr1 1466408 A G
Chr1 1466434 T C
Chr1 1466562 A C
Chr1 1466584 T C
Chr1 1466615 A T
Chr1 1466751 G A
Chr1 1466802 C T
Chr1 1466945 G A
Chr1 1466986 T C
Chr1 1467056 G A
Chr1 1467132 A G
Chr1 1467376 A T
Chr1 1467386 T A
Chr1 1467566 G C
Chr1 1467786 T C
Chr1 1467907 T C
Chr1 1467998 A G
Chr1 1468042 G T
Chr1 1468068 T A
Chr1 1468082 C T
Chr1 1468462 T C
Chr1 1468507 A G
Chr1 1468576 G A
Chr1 1468892 T C
Chr1 1469144 C T
Chr1 1469240 C T
Chr1 1469263 T C
Chr1 1469279 T A
Chr1 1469288 A G
Chr1 1469320 G A
Chr1 1469378 A G
Chr1 1469636 G C
Chr1 1470263 T C
Chr1 1470797 A G
Chr1 1471390 C G
Chr1 1471544 C T
Chr1 1471809 G A
Chr1 1472063 G A
Chr1 1472080 T C
Chr1 1472116 G A
Chr1 1472134 T G
Chr1 1472139 T C
Chr1 1472145 T C
Chr1 1472164 C G
Chr1 1472200 A G
Chr1 1472251 C A
Chr1 1472291 A C
Chr1 1472305 A T
Chr1 1472337 C T
Chr1 1472457 T C
Chr1 1472563 A G
Chr1 1472821 A G
Chr1 1473111 C G
Chr1 1473451 A G
Chr1 1473838 C A
Chr1 1473857 G T
Chr1 1473871 C T
Chr1 1473916 C T
Chr1 1473935 C T
Chr1 1473939 G A
Chr1 1473940 T C
Chr1 1473944 G A
Chr1 1473948 C T
Chr1 1473966 T C
Chr1 1474077 A T
Chr1 1474108 C T
Chr1 1474208 T C
Chr1 1474271 A T
Chr1 1474615 G A
Chr1 1474784 A C
Chr1 1474794 G A
Chr1 1475015 A C
Chr1 1475156 A C
Chr1 1475673 G A
Chr1 1475790 G A
Chr1 1475792 G A
Chr1 1475797 C T
Chr1 1475866 A T
Chr1 1475889 A C
Chr1 1475912 C A
Chr1 1475962 G A
Chr1 1475968 C T
Chr1 1475980 G A
Chr1 1476041 G A
Chr1 1476045 A G
Chr1 1476072 A G
Chr1 1476080 A G
Chr1 1476082 G A
Chr1 1476229 T G
Chr1 1477944 C T
Chr1 1477964 G A
Chr1 1477987 T C
Chr1 1477997 G A
Chr1 1478101 T G
Chr1 1478241 T C
Chr1 1478247 T C
Chr1 1478252 G A
Chr1 1478267 C T
Chr1 1478284 A G
Chr1 1478294 A G
Chr1 1478295 A G
Chr1 1478296 T C
Chr1 1478298 G T
Chr1 1478310 A G
Chr1 1478314 A C
Chr1 1478340 T G
Chr1 1478352 T C
Chr1 1478375 G A
Chr1 1478379 T C
Chr1 1478465 G A
Chr1 1478593 G A
Chr1 1478617 C T
Chr1 1478664 A C
Chr1 1478686 C T
Chr1 1478714 G A
Chr1 1478738 G A
Chr1 1478763 A G
Chr1 1478779 A G
Chr1 1478809 C T
Chr1 1478840 G A
Chr1 1478843 G A
Chr1 1478853 C T
Chr1 1478974 C T
Chr1 1478986 T G
Chr1 1479073 C G
Chr1 1479134 A G
Chr1 1479150 C A
Chr1 1479171 T A
Chr1 1479172 T A
Chr1 1479272 A C
Chr1 1479591 G T
Chr1 1479895 G C
Chr1 1480002 C T
Chr1 1480050 A C
Chr1 1480227 A G
Chr1 1480269 C T
Chr1 1480419 C T
Chr1 1480501 G C
Chr1 1480761 T C
Chr1 1481583 G A
Chr1 1481758 T C
Chr1 1481888 T G
Chr1 1481925 C T
Chr1 1481976 T A
Chr1 1482431 A G
Chr1 1482824 C A
Chr1 1482966 G T
Chr1 1492615 T C
Chr1 1492763 C T
Chr1 1492805 A T
Chr1 1492824 G C
Chr1 1492837 C T
Chr1 1492936 A C
Chr1 1492941 C A
Chr1 1492959 T C
Chr1 1493100 T C
Chr1 1493658 G A
Chr1 1493727 A C
Chr1 1493809 T C
Chr1 1494734 C T
Chr1 1546406 T C
Chr1 1546474 G C
Chr1 1546476 A T
Chr1 1546477 G T
Chr1 1546503 T C
Chr1 1546507 C T
Chr1 1546515 C T
Chr1 1546534 T C
Chr1 1546557 C T
Chr1 1546595 G A
Chr1 1546598 T C
Chr1 1546629 T A
Chr1 1546648 C G
Chr1 1546721 A T
Chr1 1546726 A T
Chr1 1546761 T A
Chr1 1546765 C T
Chr1 1546766 G C
Chr1 1546769 C T
Chr1 1546787 G A
Chr1 1546790 C T
Chr1 1546792 T C
Chr1 1546795 C T
Chr1 1546797 G T
Chr1 1546798 T A
Chr1 1546814 G A
Chr1 1546816 G A
Chr1 1546817 A C
Chr1 1546827 T C
Chr1 1546828 A G
Chr1 1546836 C T
Chr1 1546839 A C
Chr1 1546841 C T
Chr1 1546846 T C
Chr1 1546852 T G
Chr1 1546853 C A
Chr1 1546857 T C
Chr1 1546858 G A
Chr1 1546860 C T
Chr1 1546863 A G
Chr1 1546872 A G
Chr1 1546881 A G
Chr1 1546896 C A
Chr1 1546899 T C
Chr1 1546938 A G
Chr1 1546989 G C
Chr1 1547034 C G
Chr1 1547066 C A
Chr1 1547092 G C
Chr1 1547100 G C
Chr1 1547238 G A
Chr1 1547250 C G
Chr1 1547278 T A
Chr1 1547279 T A
Chr1 1547331 T C
Chr1 1547389 G A
Chr1 1547392 G A
Chr1 1547393 T C
Chr1 1547403 G T
Chr1 1547404 A T
Chr1 1547413 G T
Chr1 1547435 G C
Chr1 1547466 G C
Chr1 1547483 A T
Chr1 1547484 G C
Chr1 1547485 T G
Chr1 1547492 T C
Chr1 1547534 G A
Chr1 1547565 G C
Chr1 1547682 G A
Chr1 1547814 T C
Chr1 1547835 G T
Chr1 1547848 G A
Chr1 1547849 T C
Chr1 1547852 A T
Chr1 1547855 T C
Chr1 1547860 T A
Chr1 1547865 C G
Chr1 1547876 C T
Chr1 1547885 G T
Chr1 1547892 A G
Chr1 1547895 T G
Chr1 1547937 G T
Chr1 1548129 C G
Chr1 1548144 A G
Chr1 1548147 G C
Chr1 1548150 G C
Chr1 1548211 A G
Chr1 1548212 C T
Chr1 1548214 T G
Chr1 1548215 C G
Chr1 1548218 T C
Chr1 1548219 T G
Chr1 1548220 T G
Chr1 1548407 C G
Chr1 1548433 T A
Chr1 1548548 T A
Chr1 1548557 G C
Chr1 1548583 T C
Chr1 1548716 C G
Chr1 1548814 G C
Chr1 1548864 G A
Chr1 1548894 T C
Chr1 1548965 C T
Chr1 1549023 A C
Chr1 1549024 T A
Chr1 1549027 A C
Chr1 1549029 A T
Chr1 1549058 C T
Chr1 1549059 A G
Chr1 1549119 T A
Chr1 1549243 G C
Chr1 1549307 A G
Chr1 1549675 A C
Chr1 1549749 A T
Chr1 1549785 C T
Chr1 1549786 C G
Chr1 1549794 G A
Chr1 1549799 C T
Chr1 1549818 C A
Chr1 1549892 A T
Chr1 1549904 C A
Chr1 1549939 A G
Chr1 1550053 T C
Chr1 1550065 T C
Chr1 1550105 T A
Chr1 1550229 A G
Chr1 1550273 G C
Chr1 1550345 G T
Chr1 1550414 T G
Chr1 1550664 T A
Chr1 1550681 C T
Chr1 1550707 G C
Chr1 1550863 G A
Chr1 1550880 T C
Chr1 1551224 A T
Chr1 1551261 C T
Chr1 1551307 C T
Chr1 1551579 C T
Chr1 1551592 G A
Chr1 1551613 C T
Chr1 1551648 C A
Chr1 1551693 G A
Chr1 1551722 T C
Chr1 1551737 T C
Chr1 1551791 A G
Chr1 1551948 T C
Chr1 1551949 G A
Chr1 1552006 C A
Chr1 1552030 C T
Chr1 1552054 G A
Chr1 1552256 A G
Chr1 1552302 C A
Chr1 1552317 A G
Chr1 1552320 G T
Chr1 1552415 T C
Chr1 1552423 T C
Chr1 1552425 A G
Chr1 1552449 A G
Chr1 1552459 C T
Chr1 1552470 T G
Chr1 1552655 A C
Chr1 1552953 G A
Chr1 1552961 A G
Chr1 1553023 A G
Chr1 1553134 G C
Chr1 1553473 T C
Chr1 1554376 A G
Chr1 1554460 G T
Chr1 1554508 T C
Chr1 1554512 G A
Chr1 1554550 C T
Chr1 1554557 A G
Chr1 1554585 G T
Chr1 1554620 C T
Chr1 1554651 C T
Chr1 1554691 G A
Chr1 1554717 A C
Chr1 1554764 T C
Chr1 1554992 C T
Chr1 1555162 G A
Chr1 1555221 G A
Chr1 1555395 T C
Chr1 1555447 C A
Chr1 1555495 C T
Chr1 1555530 G A
Chr1 1555567 A G
Chr1 1555575 T A
Chr1 1555718 C T
Chr1 1555750 T C
Chr1 1555846 A G
Chr1 1555932 G A
Chr1 1555970 A C
Chr1 1556175 A G
Chr1 1556629 C T
Chr1 1556893 C T
Chr1 1557438 T C
Chr1 1557726 C A
Chr1 1557892 C T
Chr1 1557938 C T
Chr1 1557948 G A
Chr1 1557968 C T
Chr1 1557969 G A
Chr1 1557989 C T
Chr1 1558049 A G
Chr1 1558195 T C
Chr1 1558213 G A
Chr1 1558217 C T
Chr1 1558234 C T
Chr1 1558243 A G
Chr1 1558256 C A
Chr1 1558289 T C
Chr1 1558613 T A
Chr1 1558631 T C
Chr1 1558783 T A
Chr1 1558824 G C
Chr1 1559477 T A
Chr1 1559598 T C
Chr1 1559811 G A
Chr1 1559875 T G
Chr1 1559876 T C
Chr1 1559927 C T
Chr1 1559966 C T
Chr1 1560091 C T
Chr1 1560102 A G
Chr1 1560134 C T
Chr1 1560171 C T
Chr1 1560179 A G
Chr1 1560201 C T
Chr1 1560219 G T
Chr1 1560251 A G
Chr1 1560256 G A
Chr1 1560294 C G
Chr1 1560307 A C
Chr1 1560308 A T
Chr1 1560317 A T
Chr1 1560318 A T
Chr1 1560337 A C
Chr1 1560340 G C
Chr1 1560343 G A
Chr1 1560357 T A
Chr1 1560370 G A
Chr1 1560374 C G
Chr1 1560376 T A
Chr1 1560378 G A
Chr1 1560379 T A
Chr1 1560383 A T
Chr1 1560387 A T
Chr1 1560394 T A
Chr1 1560403 A C
Chr1 1560414 T C
Chr1 1560415 T A
Chr1 1560419 G T
Chr1 1560420 G A
Chr1 1560423 G A
Chr1 1560431 T G
Chr1 1560436 A G
Chr1 1560440 G A
Chr1 1560443 G C
Chr1 1560444 A C
Chr1 1560447 G C
Chr1 1560450 C A
Chr1 1560461 T A
Chr1 1560466 T A
Chr1 1560467 T G
Chr1 1560470 G C
Chr1 1560483 C T
Chr1 1560485 C A
Chr1 1560494 T C
Chr1 1560503 A C
Chr1 1560505 C T
Chr1 1560519 A C
Chr1 1560534 G C
Chr1 1560537 G C
Chr1 1560570 A T
Chr1 1560596 C T
Chr1 1560820 A T
Chr1 1560922 C T
Chr1 1560940 G T
Chr1 1560961 G A
Chr1 1561105 T C
Chr1 1561111 T G
Chr1 1561135 A C
Chr1 1561150 C T
Chr1 1561264 A T
Chr1 1561270 A C
Chr1 1561292 C T
Chr1 1561308 A G
Chr1 1561330 T C
Chr1 1561334 A G
Chr1 1561410 A G
Chr1 1561450 C G
Chr1 1561452 A G
Chr1 1561456 G A
Chr1 1561458 T C
Chr1 1561465 G A
Chr1 1561470 T C
Chr1 1561476 G A
Chr1 1561477 G C
Chr1 1561478 T C
Chr1 1561486 C A
Chr1 1561491 C T
Chr1 1561507 T C
Chr1 1561525 C A
Chr1 1561575 A C
Chr1 1561593 C T
Chr1 1561597 A G
Chr1 1561617 G A
Chr1 1561661 G A
Chr1 1561686 T G
Chr1 1561701 A C
Chr1 1561744 T C
Chr1 1561807 C T
Chr1 1561857 C T
Chr1 1561871 A G
Chr1 1561882 T C
Chr1 1561926 A G
Chr1 1561968 T C
Chr1 1561969 G A
Chr1 1561981 A G
Chr1 1562028 G A
Chr1 1562035 T A
Chr1 1562130 C T
Chr1 1562232 C T
Chr1 1562286 C A
Chr1 1562293 T C
Chr1 1562309 C T
Chr1 1562321 T C
Chr1 1562368 T C
Chr1 1562399 T G
Chr1 1562400 A G
Chr1 1562401 A G
Chr1 1562451 A G
Chr1 1562468 G A
Chr1 1562482 A G
Chr1 1562483 G A
Chr1 1562509 C T
Chr1 1562519 T C
Chr1 1562552 C T
Chr1 1562556 C A
Chr1 1562585 G A
Chr1 1562608 T C
Chr1 1562614 A C
Chr1 1562632 C T
Chr1 1562637 T C
Chr1 1562638 A G
Chr1 1562657 C A
Chr1 1562672 T G
Chr1 1562690 T C
Chr1 1562720 C T
Chr1 1562735 T C
Chr1 1562746 T C
Chr1 1562759 C T
Chr1 1562760 T C
Chr1 1562777 T G
Chr1 1562814 A T
Chr1 1562841 A C
Chr1 1562843 A G
Chr1 1562859 T G
Chr1 1562864 T C
Chr1 1562931 C T
Chr1 1562965 T C
Chr1 1562980 A G
Chr1 1562998 C A
Chr1 1563280 A T
Chr1 1563311 G A
Chr1 1563327 A G
Chr1 1563353 C T
Chr1 1563623 G T
Chr1 1563785 C T
Chr1 1563821 A G
Chr1 1563862 T C
Chr1 1563911 C A
Chr1 1564061 C T
Chr1 1564098 A G
Chr1 1564118 C G
Chr1 1564231 A G
Chr1 1564431 A G
Chr1 1566489 T G
Chr1 1566768 G T
Chr1 1566923 A G
Chr1 1566950 T A
Chr1 1567461 T C
Chr1 1567491 T C
Chr1 1567726 G T
Chr1 1567775 G C
Chr1 1567814 T A
Chr1 1568469 G T
Chr1 1568505 G A
Chr1 1568515 G C
Chr1 1568565 T C
Chr1 1568595 A G
Chr1 1568638 A G
Chr1 1568640 A G
Chr1 1568670 T C
Chr1 1568844 G A
Chr1 1568872 C G
Chr1 1568884 C T
Chr1 1568896 G C
Chr1 1568944 T C
Chr1 1568959 G A
Chr1 1568967 T C
Chr1 1569507 C T
Chr1 1569897 C T
Chr1 1569941 A G
Chr1 1570015 G A
Chr1 1570280 G A
Chr1 1570366 C T
Chr1 1570419 A G
Chr1 1570425 G A
Chr1 1570437 C T
Chr1 1570462 A G
Chr1 1570488 C T
Chr1 1570561 G A
Chr1 1570568 A G
Chr1 1570620 G A
Chr1 1570881 C G
Chr1 1570983 C T
Chr1 1570986 C G
Chr1 1570989 C G
Chr1 1571145 G C
Chr1 1571238 T G
Chr1 1571346 C T
Chr1 1571352 A T
Chr1 1571359 G A
Chr1 1571395 G A
Chr1 1571417 T C
Chr1 1571422 G A
Chr1 1572019 A C
Chr1 1572022 T G
Chr1 1572028 C T
Chr1 1572105 C T
Chr1 1572107 G T
Chr1 1572227 C T
Chr1 1572263 A C
Chr1 1572291 A C
Chr1 1572419 A G
Chr1 1572466 T C
Chr1 1572518 C G
Chr1 1572593 G A
Chr1 1572617 C A
Chr1 1572777 A T
Chr1 1572908 T A
Chr1 1572939 A T
Chr1 1572968 C T
Chr1 1573003 C T
Chr1 1573379 C T
Chr1 1573427 T C
Chr1 1573503 A G
Chr1 1573556 T C
Chr1 1573594 G A
Chr1 1573734 G C
Chr1 1573746 A G
Chr1 1573748 A T
Chr1 1573753 T C
Chr1 1573757 T C
Chr1 1573758 G A
Chr1 1573766 G A
Chr1 1573769 G T
Chr1 1573770 T C
Chr1 1573779 C T
Chr1 1573795 A T
Chr1 1573798 G A
Chr1 1573808 C T
Chr1 1573809 T C
Chr1 1573811 C T
Chr1 1573812 T C
Chr1 1573814 G A
Chr1 1573852 A G
Chr1 1573859 G A
Chr1 1573865 G A
Chr1 1573868 A T
Chr1 1573872 A G
Chr1 1573885 G A
Chr1 1573893 A G
Chr1 1573896 G T
Chr1 1573898 A G
Chr1 1573919 G C
Chr1 1573930 C T
Chr1 1573931 A C
Chr1 1573942 G A
Chr1 1573951 G T
Chr1 1573976 T C
Chr1 1573982 G T
Chr1 1573983 G A
Chr1 1573993 G A
Chr1 1574962 G C
Chr1 1574979 G A
Chr1 1574980 G A
Chr1 1574983 C A
Chr1 1574987 T C
Chr1 1575008 A G
Chr1 1575052 G T
Chr1 1575054 A G
Chr1 1575057 A T
Chr1 1575060 A G
Chr1 1575066 C G
Chr1 1575068 G A
Chr1 1575079 G A
Chr1 1575165 A T
Chr1 1575173 C G
Chr1 1575177 G A
Chr1 1575180 T G
Chr1 1575185 C A
Chr1 1575194 C A
Chr1 1575214 A G
Chr1 1575298 A G
Chr1 1575356 G T
Chr1 1575357 A T
Chr1 1575360 C T
Chr1 1575361 G T
Chr1 1575367 T G
Chr1 1575368 G C
Chr1 1575369 T C
Chr1 1575370 G A
Chr1 1575372 T C
Chr1 1575375 T A
Chr1 1575376 A T
Chr1 1575381 T C
Chr1 1575445 G A
Chr1 1575481 T G
Chr1 1575506 A C
Chr1 1575513 C T
Chr1 1575514 C T
Chr1 1575516 C T
Chr1 1575533 C A
Chr1 1575567 A G
Chr1 1575584 T C
Chr1 1575588 T C
Chr1 1575600 G C
Chr1 1575658 T A
Chr1 1575737 T C
Chr1 1575773 G A
Chr1 1575776 G A
Chr1 1575818 C A
Chr1 1575891 G C
Chr1 1575902 A C
Chr1 1575905 A G
Chr1 1575940 A G
Chr1 1575943 G C
Chr1 1575988 G T
Chr1 1576049 T C
Chr1 1576148 C T
Chr1 1576163 C T
Chr1 1576393 A G
Chr1 1576406 C T
Chr1 1576416 T A
Chr1 1576436 C T
Chr1 1576442 A T
Chr1 1576470 T C
Chr1 1576489 G A
Chr1 1576516 A G
Chr1 1576544 C A
Chr1 1576646 T C
Chr1 1576710 A C
Chr1 1576727 G A
Chr1 1576808 A G
Chr1 1576821 A C
Chr1 1576824 T A
Chr1 1576828 G C
Chr1 1576841 A C
Chr1 1576845 A T
Chr1 1576856 T C
Chr1 1576894 G T
Chr1 1576905 C A
Chr1 1576923 C T
Chr1 1576944 G A
Chr1 1576968 C G
Chr1 1577060 C T
Chr1 1577081 A T
Chr1 1577139 C A
Chr1 1577459 C A
Chr1 1577504 G C
Chr1 1578061 T C
Chr1 1578330 G T
Chr1 1578513 G A
Chr1 1578710 G A
Chr1 1578714 A G
Chr1 1578725 C T
Chr1 1578728 A G
Chr1 1578794 C T
Chr1 1578861 G A
Chr1 1579039 G A
Chr1 1579289 T C
Chr1 1579382 C T
Chr1 1579422 G A
Chr1 1579479 A G
Chr1 1579719 C T
Chr1 1579762 C T
Chr1 1579769 C T
Chr1 1579796 C T
Chr1 1579823 A G
Chr1 1579921 C T
Chr1 1579935 T G
Chr1 1579938 T C
Chr1 1579951 G A
Chr1 1579952 C T
Chr1 1579963 A G
Chr1 1580005 G A
Chr1 1580009 A G
Chr1 1580023 C T
Chr1 1580077 G A
Chr1 1580350 G A
Chr1 1580396 A G
Chr1 1580418 A G
Chr1 1580621 G A
Chr1 1580641 G A
Chr1 1580669 T G
Chr1 1580831 C T
Chr1 1580874 T A
Chr1 1580886 C T
Chr1 1580892 T C
Chr1 1580897 G C
Chr1 1580910 T C
Chr1 1580924 G T
Chr1 1588177 C T
Chr1 1588187 C T
Chr1 1588204 C T
Chr1 1588704 T A
Chr1 1588824 C T
Chr1 1589300 A G
Chr1 1589408 A C
Chr1 1589540 C T
Chr1 1589542 C T
Chr1 1589548 C T
Chr1 1589644 A G
Chr1 1590000 C A
Chr1 1590246 T A
Chr1 1590255 G A
Chr1 1590353 T C
Chr1 1590356 A T
Chr1 1590411 C T
Chr1 1590443 A G
Chr1 1590545 T A
Chr1 1590598 A G
Chr1 1590654 T C
Chr1 1590678 A C
Chr1 1590717 C T
Chr1 1590834 G A
Chr1 1590854 C T
Chr1 1590881 T G
Chr1 1591702 T C
Chr1 1591771 A G
Chr1 1592008 A C
Chr1 1592009 G C
Chr1 1592012 A C
Chr1 1592030 T C
Chr1 1592223 C T
Chr1 1592552 A G
Chr1 1592772 T A
Chr1 1592773 T A
Chr1 1593200 A C
Chr1 1593548 T C
Chr1 1593584 T C
Chr1 1594227 A G
Chr1 1594396 G A
Chr1 1594876 A C
Chr1 1595186 A G
Chr1 1595357 A G
Chr1 1595461 A G
Chr1 1596205 T C
Chr1 1597021 A G
Chr1 1597319 G A
Chr1 1597880 G C
Chr1 1597989 T G
Chr1 1597998 A G
Chr1 1598896 G A
Chr1 1599411 A T
Chr1 1599413 T G
Chr1 1599669 G A
Chr1 1600088 G A
Chr1 1600124 T C
Chr1 1600285 A G
Chr1 1600399 C T
Chr1 1600499 T C
Chr1 1600548 G A
Chr1 1600579 C T
Chr1 1600600 G T
Chr1 1600666 A G
Chr1 1600715 C T
Chr1 1600761 A G
Chr1 1600818 C T
Chr1 1600824 T C
Chr1 1600913 C A
Chr1 1601444 A C
Chr1 1601772 A C
Chr1 1601872 C T
Chr1 1602205 T C
Chr1 1602220 T C
Chr1 1602345 G A
Chr1 1602906 C A
Chr1 1602981 T G
Chr1 1603218 A G
Chr1 1603233 C T
Chr1 1603344 T C
Chr1 1603379 C T
Chr1 1603670 T C
Chr1 1603672 C G
Chr1 1603691 C T
Chr1 1603692 C G
Chr1 1603706 C T
Chr1 1603732 G A
Chr1 1603759 C T
Chr1 1603770 G A
Chr1 1603810 T C
Chr1 1603834 A G
Chr1 1603866 C G
Chr1 1603879 G A
Chr1 1603896 C T
Chr1 1603913 T C
Chr1 1603917 A G
Chr1 1603937 G A
Chr1 1603955 G A
Chr1 1603958 C G
Chr1 1604471 T C
Chr1 1604697 A T
Chr1 1604845 T C
Chr1 1604894 C T
Chr1 1605154 C T
Chr1 1605705 G A
Chr1 1605884 C A
Chr1 1605932 T G
Chr1 1605951 T C
Chr1 1605990 C T
Chr1 1606003 G A
Chr1 1606005 A G
Chr1 1606164 C T
Chr1 1606530 A G
Chr1 1607036 C T
Chr1 1607616 C T
Chr1 1607757 T G
Chr1 1607758 T A
Chr1 1608016 C T
Chr1 1608308 G T
Chr1 1608310 G C
Chr1 1608314 A C
Chr1 1608315 G T
Chr1 1608318 A C
Chr1 1608323 T G
Chr1 1608327 G A
Chr1 1608328 C G
Chr1 1608329 C A
Chr1 1608330 T G
Chr1 1608333 C A
Chr1 1608334 T G
Chr1 1608335 G A
Chr1 1608336 C G
Chr1 1608569 A G
Chr1 1608616 C T
Chr1 1608680 A T
Chr1 1609179 A T
Chr1 1609494 A T
Chr1 1609741 C G
Chr1 1609743 G A
Chr1 1609917 A G
Chr1 1609942 G A
Chr1 1609972 G A
Chr1 1609975 T C
Chr1 1610051 G T
Chr1 1610092 G T
Chr1 1610236 G A
Chr1 1610352 A G
Chr1 1610439 G A
Chr1 1610616 T C
Chr1 1610843 A G
Chr1 1610913 C A
Chr1 1611317 T C
Chr1 1611443 C A
Chr1 1611499 T G
Chr1 1611531 T A
Chr1 1611630 A G
Chr1 1611777 C T
Chr1 1611813 A G
Chr1 1611829 T C
Chr1 1611851 C T
Chr1 1611912 G T
Chr1 1611913 A T
Chr1 1611914 A T
Chr1 1612417 A T
Chr1 1613895 A G
Chr1 1614016 G A
Chr1 1614064 C T
Chr1 1614492 A G
Chr1 1614836 A G
Chr1 1615093 A G
Chr1 1615108 T A
Chr1 1615109 G A
Chr1 1615157 T C
Chr1 1615711 T C
Chr1 1615800 T C
Chr1 1615806 G A
Chr1 1615826 G T
Chr1 1615880 C A
Chr1 1616430 T C
Chr1 1616532 G A
Chr1 1627139 T C
Chr1 1642367 A G
Chr1 1642404 G A
Chr1 1649789 A G
Chr1 1653351 A G
Chr1 1658941 A G
Chr1 1665459 G A
Chr1 1666596 G A
Chr1 1667831 A G
Chr1 1668707 C G
Chr1 1675777 G T
Chr1 1676286 C T
Chr1 1676320 C T
Chr1 1676360 C T
Chr1 1676407 T C
Chr1 1676458 T G
Chr1 1676460 T C
Chr1 1676492 G T
Chr1 1676537 C T
Chr1 1676592 A G
Chr1 1676618 G A
Chr1 1676819 T C
Chr1 1676857 C A
Chr1 1676878 A G
Chr1 1683122 G A
Chr1 1686904 G A
Chr1 1687369 A G
Chr1 1687829 G A
Chr1 1688693 G T
Chr1 1691981 C T
Chr1 1692059 G A
Chr1 1696131 T C
Chr1 1696440 G A
Chr1 1704293 G A
Chr1 1712334 T C
Chr1 1719303 T C
Chr1 1722291 A G
Chr1 1727635 T A
Chr1 1727934 A C
Chr1 1728479 G A
Chr1 1728592 A G
Chr1 1728640 A G
Chr1 1728649 G A
Chr1 1728682 T G
Chr1 1728880 G T
Chr1 1729042 G C
Chr1 1729082 T A
Chr1 1729098 C T
Chr1 1729207 C T
Chr1 1729330 T A
Chr1 1729810 A G
Chr1 1729844 C A
Chr1 1729883 C T
Chr1 1729884 A T
Chr1 1729888 A G
Chr1 1729929 A T
Chr1 1730270 G A
Chr1 1730274 T C
Chr1 1730600 C T
Chr1 1730815 T A
Chr1 1730894 C A
Chr1 1732799 G A
Chr1 1733592 T C
Chr1 1733595 T G
Chr1 1733597 G C
Chr1 1733747 T G
Chr1 1733998 C G
Chr1 1734291 G C
Chr1 1734423 G A
Chr1 1734516 A T
Chr1 1734519 T C
Chr1 1734583 T C
Chr1 1734674 T C
Chr1 1734679 G C
Chr1 1734682 T A
Chr1 1734739 G T
Chr1 1734743 G A
Chr1 1734875 C T
Chr1 1734903 G A
Chr1 1735178 G A
Chr1 1735213 A G
Chr1 1735405 T C
Chr1 1735406 G A
Chr1 1735415 A G
Chr1 1735428 G A
Chr1 1735665 A C
Chr1 1735707 C T
Chr1 1735723 C T
Chr1 1735728 A G
Chr1 1735772 G A
Chr1 1735826 G A
Chr1 1735830 A G
Chr1 1735877 A T
Chr1 1735964 G A
Chr1 1735996 A G
Chr1 1736030 A G
Chr1 1736035 A G
Chr1 1736037 A G
Chr1 1736049 G A
Chr1 1736058 G A
Chr1 1736083 G A
Chr1 1736339 T C
Chr1 1736408 G A
Chr1 1736640 G A
Chr1 1736661 T C
Chr1 1736688 T C
Chr1 1736709 G A
Chr1 1736711 G A
Chr1 1736794 T A
Chr1 1736879 C T
Chr1 1736932 G C
Chr1 1737109 C A
Chr1 1737120 T C
Chr1 1737586 G A
Chr1 1737873 T C
Chr1 1737915 T A
Chr1 1738030 C T
Chr1 1738571 G A
Chr1 1738594 A G
Chr1 1738611 G A
Chr1 1738618 A G
Chr1 1738621 A G
Chr1 1738645 A G
Chr1 1738649 T C
Chr1 1738873 C A
Chr1 1738920 G A
Chr1 1738965 A G
Chr1 1739002 G A
Chr1 1739010 C T
Chr1 1739053 G T
Chr1 1739250 T C
Chr1 1739284 T C
Chr1 1739392 G C
Chr1 1739598 C T
Chr1 1739959 A T
Chr1 1740470 G T
Chr1 1740532 A T
Chr1 1740543 A T
Chr1 1741389 T C
Chr1 1741425 A T
Chr1 1741427 T C
Chr1 1741699 T C
Chr1 1741831 A G
Chr1 1741906 G A
Chr1 1742171 G A
Chr1 1742430 G A
Chr1 1742496 C T
Chr1 1742583 G C
Chr1 1742794 C T
Chr1 1742804 T C
Chr1 1743339 T C
Chr1 1743553 T C
Chr1 1743757 G A
Chr1 1743778 T A
Chr1 1743953 C G
Chr1 1744076 A G
Chr1 1744401 A G
Chr1 1744865 C G
Chr1 1744924 A T
Chr1 1744954 C G
Chr1 1744989 T G
Chr1 1745231 C T
Chr1 1745302 C T
Chr1 1745314 C T
Chr1 1745324 C T
Chr1 1745584 A T
Chr1 1745596 T A
Chr1 1745651 G A
Chr1 1745666 A G
Chr1 1745690 G A
Chr1 1745700 A T
Chr1 1745708 A G
Chr1 1745755 A G
Chr1 1745783 A G
Chr1 1745792 G A
Chr1 1745802 G A
Chr1 1745813 A G
Chr1 1745835 G A
Chr1 1745851 G A
Chr1 1746144 C A
Chr1 1746145 C T
Chr1 1746170 A G
Chr1 1746188 A C
Chr1 1746203 A T
Chr1 1746218 G A
Chr1 1746290 A G
Chr1 1746322 C T
Chr1 1746494 G C
Chr1 1746921 G C
Chr1 1747017 A G
Chr1 1747211 C T
Chr1 1747306 C A
Chr1 1747319 G A
Chr1 1747321 A T
Chr1 1747686 T C
Chr1 1747728 T C
Chr1 1747888 A G
Chr1 1747892 G C
Chr1 1747984 G A
Chr1 1748032 C T
Chr1 1748093 G A
Chr1 1748110 G C
Chr1 1748140 G T
Chr1 1748180 A C
Chr1 1748194 G A
Chr1 1748244 C A
Chr1 1748524 A C
Chr1 1748578 C T
Chr1 1748619 C T
Chr1 1748620 A G
Chr1 1748742 T C
Chr1 1748884 T C
Chr1 1749203 A T
Chr1 1749406 T C
Chr1 1749497 T A
Chr1 1749512 T A
Chr1 1749579 T A
Chr1 1749619 T C
Chr1 1749649 T C
Chr1 1749651 C A
Chr1 1749682 T C
Chr1 1749683 T C
Chr1 1749695 T C
Chr1 1749700 G A
Chr1 1749984 A T
Chr1 1750018 T A
Chr1 1750079 T A
Chr1 1750786 G C
Chr1 1750789 G C
Chr1 1750791 G C
Chr1 1750792 A C
Chr1 1750794 G T
Chr1 1750796 G T
Chr1 1750798 G T
Chr1 1750802 G A
Chr1 1750803 G A
Chr1 1750805 G A
Chr1 1750810 T G
Chr1 1750816 G T
Chr1 1750819 C G
Chr1 1750820 C T
Chr1 1750821 A T
Chr1 1750822 A T
Chr1 1750823 A G
Chr1 1750824 T G
Chr1 1750828 C G
Chr1 1750829 T A
Chr1 1750833 C G
Chr1 1750834 C G
Chr1 1751505 T G
Chr1 1751533 C T
Chr1 1751588 A G
Chr1 1751667 G T
Chr1 1751869 T C
Chr1 1751899 G A
Chr1 1751948 C T
Chr1 1751978 A T
Chr1 1752015 T G
Chr1 1752025 T C
Chr1 1752038 T A
Chr1 1752058 G A
Chr1 1752083 C T
Chr1 1752085 T C
Chr1 1752091 A G
Chr1 1752405 T C
Chr1 1752556 T C
Chr1 1752685 C T
Chr1 1752742 C T
Chr1 1752941 G A
Chr1 1753063 G A
Chr1 1753100 C T
Chr1 1753272 G A
Chr1 1753317 A G
Chr1 1753345 T C
Chr1 1753422 C A
Chr1 1753705 T C
Chr1 1754499 T G
Chr1 1754574 T A
Chr1 1755319 T C
Chr1 1755330 G T
Chr1 1755776 G A
Chr1 1756903 T C
Chr1 1756996 T C
Chr1 1758292 T G
Chr1 1758308 G C
Chr1 1758309 C A
Chr1 1758507 C T
Chr1 1758740 C A
Chr1 1758924 G T
Chr1 1758950 C A
Chr1 1758956 G A
Chr1 1758958 A T
Chr1 1758963 G A
Chr1 1758986 C T
Chr1 1758990 C T
Chr1 1758999 T A
Chr1 1759099 C T
Chr1 1759102 T G
Chr1 1759188 C T
Chr1 1759194 T C
Chr1 1759244 G A
Chr1 1759272 C T
Chr1 1759279 G A
Chr1 1759325 G A
Chr1 1759413 A G
Chr1 1759512 T C
Chr1 1759623 T G
Chr1 1759723 A G
Chr1 1759765 T C
Chr1 1760089 C A
Chr1 1760106 C T
Chr1 1760125 G A
Chr1 1760126 C T
Chr1 1760177 A G
Chr1 1760317 G T
Chr1 1760318 C T
Chr1 1760353 C T
Chr1 1760406 G C
Chr1 1760507 C T
Chr1 1760509 C T
Chr1 1760521 G A
Chr1 1760540 A G
Chr1 1760575 A G
Chr1 1760620 G T
Chr1 1760667 A G
Chr1 1760693 G A
Chr1 1760698 C A
Chr1 1760700 G A
Chr1 1760704 C G
Chr1 1760705 T A
Chr1 1760706 T C
Chr1 1760707 T C
Chr1 1760708 T G
Chr1 1760710 G A
Chr1 1760714 T C
Chr1 1760840 T C
Chr1 1761103 C T
Chr1 1761210 C G
Chr1 1761346 C G
Chr1 1761845 C T
Chr1 1761909 G C
Chr1 1762452 A G
Chr1 1762505 A C
Chr1 1762662 A C
Chr1 1762672 G A
Chr1 1763094 A G
Chr1 1763537 A G
Chr1 1763582 C A
Chr1 1763611 C G
Chr1 1763634 C G
Chr1 1763789 T C
Chr1 1764009 G T
Chr1 1764325 G A
Chr1 1764356 T C
Chr1 1765436 T C
Chr1 1765467 C T
Chr1 1765480 C T
Chr1 1765605 A G
Chr1 1765606 C T
Chr1 1765630 C T
Chr1 1765637 T C
Chr1 1765641 T C
Chr1 1765646 G A
Chr1 1765668 T C
Chr1 1765707 T C
Chr1 1765708 T C
Chr1 1765714 G A
Chr1 1765732 C T
Chr1 1765761 T A
Chr1 1765763 A T
Chr1 1765776 T A
Chr1 1765779 G C
Chr1 1765785 C T
Chr1 1765793 G A
Chr1 1765817 C A
Chr1 1765893 T C
Chr1 1765988 T A
Chr1 1766007 C T
Chr1 1766013 C T
Chr1 1766025 T C
Chr1 1766026 C T
Chr1 1766031 T C
Chr1 1766053 G A
Chr1 1766126 C T
Chr1 1766134 G A
Chr1 1766138 G A
Chr1 1766156 T C
Chr1 1766158 G A
Chr1 1766187 A G
Chr1 1766203 A C
Chr1 1766217 A G
Chr1 1766219 C T
Chr1 1766242 C T
Chr1 1766243 A T
Chr1 1766245 G A
Chr1 1766274 A G
Chr1 1766310 G T
Chr1 1766312 A G
Chr1 1766321 A T
Chr1 1766359 A G
Chr1 1766457 T C
Chr1 1766460 C A
Chr1 1766497 T C
Chr1 1766498 A T
Chr1 1766582 A G
Chr1 1766638 A C
Chr1 1766656 G A
Chr1 1766669 A G
Chr1 1766694 G A
Chr1 1766713 G A
Chr1 1766720 T C
Chr1 1766728 C T
Chr1 1766796 A G
Chr1 1766797 A G
Chr1 1766800 T G
Chr1 1766806 C A
Chr1 1766839 C G
Chr1 1766853 C T
Chr1 1766867 T C
Chr1 1766928 T C
Chr1 1767067 G A
Chr1 1767233 A G
Chr1 1767789 G A
Chr1 1767880 G C
Chr1 1767921 C G
Chr1 1767964 A G
Chr1 1768149 C T
Chr1 1768270 C G
Chr1 1768308 T C
Chr1 1768390 T C
Chr1 1768549 G A
Chr1 1769160 T G
Chr1 1769839 G C
Chr1 1769909 A G
Chr1 1770022 G A
Chr1 1770221 C A
Chr1 1770241 A T
Chr1 1770247 G A
Chr1 1770264 T G
Chr1 1770265 A G
Chr1 1770289 C A
Chr1 1770303 T C
Chr1 1770304 C T
Chr1 1770314 C T
Chr1 1770317 C T
Chr1 1770327 A G
Chr1 1770330 C T
Chr1 1770335 G A
Chr1 1770359 C T
Chr1 1770446 C T
Chr1 1770543 A G
Chr1 1770562 G T
Chr1 1770604 C T
Chr1 1770683 G A
Chr1 1770730 T C
Chr1 1770809 C T
Chr1 1770829 C T
Chr1 1770895 A G
Chr1 1770931 T C
Chr1 1770937 C T
Chr1 1771011 T C
Chr1 1771012 A G
Chr1 1771456 A G
Chr1 1771577 C T
Chr1 1771578 T C
Chr1 1771581 A G
Chr1 1771612 C T
Chr1 1771632 C A
Chr1 1771653 C T
Chr1 1771678 G A
Chr1 1771709 C T
Chr1 1771722 A G
Chr1 1771755 T G
Chr1 1771766 G T
Chr1 1771767 C T
Chr1 1771778 C T
Chr1 1771785 T C
Chr1 1772108 G T
Chr1 1772441 G A
Chr1 1773364 T G
Chr1 1773828 T G
Chr1 1774241 T A
Chr1 1774375 C T
Chr1 1774458 G A
Chr1 1774483 G A
Chr1 1774492 G A
Chr1 1774507 C T
Chr1 1774533 C T
Chr1 1774538 G T
Chr1 1774577 G A
Chr1 1774592 A G
Chr1 1774653 G A
Chr1 1774724 A T
Chr1 1774736 G A
Chr1 1774956 C T
Chr1 1774983 G A
Chr1 1775115 C T
Chr1 1775199 A G
Chr1 1775222 G A
Chr1 1775226 G A
Chr1 1775312 A T
Chr1 1775358 C A
Chr1 1775412 C A
Chr1 1775427 A G
Chr1 1775508 A G
Chr1 1775548 T G
Chr1 1775704 A G
Chr1 1775788 C T
Chr1 1775805 C T
Chr1 1775810 C T
Chr1 1775813 C T
Chr1 1775839 C T
Chr1 1775841 T C
Chr1 1775856 T C
Chr1 1775890 G A
Chr1 1775898 T C
Chr1 1775907 T C
Chr1 1775923 G A
Chr1 1775999 G T
Chr1 1776000 A G
Chr1 1776188 C G
Chr1 1776587 C T
Chr1 1776743 C T
Chr1 1776828 C T
Chr1 1776835 T G
Chr1 1776865 G A
Chr1 1776925 C A
Chr1 1776926 C T
Chr1 1776938 G A
Chr1 1776949 G A
Chr1 1776964 G A
Chr1 1777033 T C
Chr1 1777110 G A
Chr1 1777202 A G
Chr1 1777271 C A
Chr1 1777274 A G
Chr1 1777348 C T
Chr1 1777357 C T
Chr1 1777375 A G
Chr1 1777383 C T
Chr1 1777404 C T
Chr1 1777525 T A
Chr1 1777539 G A
Chr1 1777560 C T
Chr1 1777610 C G
Chr1 1777753 T C
Chr1 1778249 C A
Chr1 1778392 A G
Chr1 1778498 T C
Chr1 1778601 G A
Chr1 1778608 T C
Chr1 1778610 T C
Chr1 1778613 T C
Chr1 1778619 A G
Chr1 1778652 C G
Chr1 1778654 C T
Chr1 1778675 G A
Chr1 1778687 A G
Chr1 1778709 G A
Chr1 1778744 G A
Chr1 1778803 A G
Chr1 1778819 A G
Chr1 1778862 C A
Chr1 1778920 A C
Chr1 1778928 C T
Chr1 1778951 T C
Chr1 1779179 A G
Chr1 1779212 C T
Chr1 1779332 T C
Chr1 1779400 T C
Chr1 1779417 G A
Chr1 1779419 A G
Chr1 1779422 A G
Chr1 1779423 G A
Chr1 1779463 A G
Chr1 1779473 C T
Chr1 1779512 T C
Chr1 1779526 T A
Chr1 1779565 T C
Chr1 1779575 A G
Chr1 1779617 A G
Chr1 1779703 A G
Chr1 1779751 T C
Chr1 1779764 A G
Chr1 1779770 T C
Chr1 1779777 A G
Chr1 1779785 G A
Chr1 1779815 T C
Chr1 1779821 T G
Chr1 1780064 T G
Chr1 1780164 G C
Chr1 1780196 T C
Chr1 1780305 T C
Chr1 1780351 G C
Chr1 1780397 G A
Chr1 1780475 T C
Chr1 1780510 A G
Chr1 1780549 C T
Chr1 1780601 A G
Chr1 1780733 T A
Chr1 1780785 C G
Chr1 1781017 C G
Chr1 1781066 A G
Chr1 1781272 G C
Chr1 1781457 G A
Chr1 1781468 G A
Chr1 1781483 A T
Chr1 1781503 C T
Chr1 1781527 T C
Chr1 1781529 G A
Chr1 1781646 C T
Chr1 1781761 G A
Chr1 1781802 C T
Chr1 1781822 C T
Chr1 1781880 A C
Chr1 1782122 A C
Chr1 1782197 G A
Chr1 1782291 G T
Chr1 1782424 A C
Chr1 1782443 T C
Chr1 1782446 A G
Chr1 1782453 T A
Chr1 1782467 G C
Chr1 1782489 A G
Chr1 1782507 T C
Chr1 1782520 G A
Chr1 1782632 C T
Chr1 1782644 G A
Chr1 1782668 A C
Chr1 1782737 T C
Chr1 1782746 G A
Chr1 1782799 G A
Chr1 1782824 T A
Chr1 1782825 G A
Chr1 1782877 T C
Chr1 1782879 G A
Chr1 1782930 A C
Chr1 1782971 T C
Chr1 1783109 T C
Chr1 1783117 A G
Chr1 1783232 G T
Chr1 1783248 T C
Chr1 1783251 G A
Chr1 1783261 A G
Chr1 1783496 A G
Chr1 1784049 G A
Chr1 1784059 A G
Chr1 1784067 A G
Chr1 1784076 G A
Chr1 1784099 C T
Chr1 1784106 C T
Chr1 1784112 A G
Chr1 1784130 G A
Chr1 1784150 A G
Chr1 1784175 C T
Chr1 1784199 G A
Chr1 1784228 A G
Chr1 1784232 T G
Chr1 1784234 G A
Chr1 1784262 T C
Chr1 1784317 C G
Chr1 1784324 G T
Chr1 1784383 G A
Chr1 1784384 A G
Chr1 1784389 C T
Chr1 1784395 G A
Chr1 1784409 G A
Chr1 1784415 C A
Chr1 1784421 C T
Chr1 1784707 G T
Chr1 1784993 T G
Chr1 1785026 T C
Chr1 1785027 A G
Chr1 1785035 A C
Chr1 1785089 T A
Chr1 1785092 G A
Chr1 1785094 A G
Chr1 1785168 C T
Chr1 1785180 T G
Chr1 1785235 A G
Chr1 1785243 C T
Chr1 1785251 A G
Chr1 1785285 C T
Chr1 1785289 C T
Chr1 1785305 T C
Chr1 1785309 A G
Chr1 1785318 A T
Chr1 1785324 A G
Chr1 1785335 G A
Chr1 1785340 A T
Chr1 1785343 G A
Chr1 1785359 C A
Chr1 1785387 A T
Chr1 1785430 T A
Chr1 1785781 C T
Chr1 1785830 C T
Chr1 1786012 C G
Chr1 1786314 C T
Chr1 1786323 C T
Chr1 1786345 T A
Chr1 1786371 C T
Chr1 1786427 G C
Chr1 1786447 A G
Chr1 1786524 G A
Chr1 1786530 G A
Chr1 1786533 G A
Chr1 1786556 A G
Chr1 1786601 G A
Chr1 1786618 G A
Chr1 1786632 T C
Chr1 1786638 G A
Chr1 1786672 A G
Chr1 1786708 G A
Chr1 1786750 A G
Chr1 1786755 C T
Chr1 1786823 G A
Chr1 1786899 T C
Chr1 1786923 T C
Chr1 1786949 C T
Chr1 1786956 A G
Chr1 1786959 C T
Chr1 1787007 T C
Chr1 1787020 C T
Chr1 1787038 G A
Chr1 1787110 C T
Chr1 1787149 C T
Chr1 1787153 A G
Chr1 1787203 G A
Chr1 1787215 A G
Chr1 1787273 C T
Chr1 1787283 C T
Chr1 1787306 A G
Chr1 1787348 G A
Chr1 1787363 C T
Chr1 1787420 A G
Chr1 1787514 A G
Chr1 1787528 C T
Chr1 1787562 T C
Chr1 1787585 G A
Chr1 1787616 G A
Chr1 1787619 T A
Chr1 1787714 G A
Chr1 1787746 C T
Chr1 1787748 T G
Chr1 1787788 T A
Chr1 1787801 C A
Chr1 1787871 T G
Chr1 1787906 A T
Chr1 1787989 G A
Chr1 1787993 T G
Chr1 1788010 G T
Chr1 1788019 G T
Chr1 1788023 C T
Chr1 1788214 G A
Chr1 1788273 C T
Chr1 1788289 G A
Chr1 1788312 A G
Chr1 1788334 A C
Chr1 1788381 C T
Chr1 1788398 G A
Chr1 1788432 A G
Chr1 1788451 C T
Chr1 1788490 A G
Chr1 1788505 C T
Chr1 1788522 T C
Chr1 1788538 T C
Chr1 1788543 C T
Chr1 1788554 C G
Chr1 1788565 G A
Chr1 1788769 G T
Chr1 1788901 C T
Chr1 1788945 T G
Chr1 1789240 A T
Chr1 1789335 A G
Chr1 1789513 T G
Chr1 1789603 A G
Chr1 1789637 A T
Chr1 1789639 T C
Chr1 1789694 A G
Chr1 1789716 T C
Chr1 1789718 A T
Chr1 1789744 A G
Chr1 1789767 T C
Chr1 1789776 A G
Chr1 1789798 A G
Chr1 1789799 C T
Chr1 1789835 A G
Chr1 1789868 T C
Chr1 1789995 A C
Chr1 1789996 C T
Chr1 1790011 T C
Chr1 1790074 T C
Chr1 1790084 C T
Chr1 1790091 C G
Chr1 1790162 C T
Chr1 1790204 C T
Chr1 1790215 T C
Chr1 1790218 G A
Chr1 1790234 C T
Chr1 1790253 G C
Chr1 1790291 G T
Chr1 1790299 C A
Chr1 1790304 C T
Chr1 1790350 A T
Chr1 1790382 G A
Chr1 1790390 A G
Chr1 1790391 A T
Chr1 1790403 T A
Chr1 1790611 G A
Chr1 1790811 T G
Chr1 1790966 G A
Chr1 1791022 T C
Chr1 1791055 A G
Chr1 1791062 C A
Chr1 1791069 C T
Chr1 1791080 A G
Chr1 1791213 C T
Chr1 1791273 A G
Chr1 1791301 A G
Chr1 1791340 C A
Chr1 1791380 C A
Chr1 1791394 G A
Chr1 1791418 G A
Chr1 1791423 T A
Chr1 1791427 A G
Chr1 1791623 A G
Chr1 1791871 A G
Chr1 1792002 A G
Chr1 1792040 C T
Chr1 1792087 T C
Chr1 1792092 T C
Chr1 1792119 T G
Chr1 1792156 A T
Chr1 1792157 C A
Chr1 1792191 A T
Chr1 1792403 C T
Chr1 1792448 T C
Chr1 1792455 T C
Chr1 1792458 G A
Chr1 1792488 T C
Chr1 1792772 G A
Chr1 1792964 A G
Chr1 1793682 T C
Chr1 1793972 G A
Chr1 1793991 T G
Chr1 1794150 C G
Chr1 1794319 T C
Chr1 1794375 T C
Chr1 1794947 A C
Chr1 1794948 A C
Chr1 1795195 G T
Chr1 1795214 G A
Chr1 1795215 C T
Chr1 1795265 A G
Chr1 1795350 A C
Chr1 1795686 T G
Chr1 1795717 A G
Chr1 1796008 C T
Chr1 1796754 T G
Chr1 1796930 C G
Chr1 1797142 G T
Chr1 1797170 C T
Chr1 1797520 G T
Chr1 1797553 A G
Chr1 1797581 G A
Chr1 1797781 C A
Chr1 1797858 A G
Chr1 1797896 T C
Chr1 1797945 G A
Chr1 1797964 G A
Chr1 1797975 G A
Chr1 1797985 A C
Chr1 1798013 G C
Chr1 1798058 C T
Chr1 1798077 C T
Chr1 1798111 G A
Chr1 1798115 T C
Chr1 1798132 A G
Chr1 1798208 G A
Chr1 1798212 A C
Chr1 1798218 G A
Chr1 1798236 T C
Chr1 1798251 C T
Chr1 1798254 A C
Chr1 1798437 G A
Chr1 1798487 T C
Chr1 1798510 G C
Chr1 1798551 T C
Chr1 1798739 G A
Chr1 1798756 A T
Chr1 1799038 C A
Chr1 1799049 C A
Chr1 1799394 A C
Chr1 1799562 T A
Chr1 1799576 T G
Chr1 1799701 G C
Chr1 1800193 T G
Chr1 1800205 C T
Chr1 1800231 T C
Chr1 1800246 T C
Chr1 1800266 C T
Chr1 1800277 A C
Chr1 1800320 T C
Chr1 1800330 C T
Chr1 1800332 C T
Chr1 1800387 T C
Chr1 1800397 T C
Chr1 1800445 C G
Chr1 1800459 A G
Chr1 1800483 T A
Chr1 1800584 G A
Chr1 1801449 G A
Chr1 1801593 C T
Chr1 1801684 A T
Chr1 1801696 G T
Chr1 1802625 C T
Chr1 1804106 G A
Chr1 1804723 A G
Chr1 1805704 A C
Chr1 1805767 G A
Chr1 1805948 A G
Chr1 1806116 C G
Chr1 1806898 G C
Chr1 1807059 C T
Chr1 1807152 G C
Chr1 1808064 C A
Chr1 1808089 T G
Chr1 1808128 A G
Chr1 1808204 G A
Chr1 1808317 A G
Chr1 1808371 A G
Chr1 1808376 C T
Chr1 1808433 T C
Chr1 1808446 G C
Chr1 1808510 G A
Chr1 1808562 G C
Chr1 1808876 G A
Chr1 1808960 T C
Chr1 1809096 T C
Chr1 1809148 T C
Chr1 1809191 C T
Chr1 1809215 C T
Chr1 1809254 G A
Chr1 1809275 C T
Chr1 1809288 C T
Chr1 1809403 C A
Chr1 1809445 C T
Chr1 1809472 G A
Chr1 1809684 C T
Chr1 1809696 C T
Chr1 1809766 G A
Chr1 1809823 T C
Chr1 1809832 A C
Chr1 1810834 A T
Chr1 1810992 G T
Chr1 1811004 T C
Chr1 1811399 G C
Chr1 1812069 A G
Chr1 1812133 T C
Chr1 1813033 C T
Chr1 1813288 T A
Chr1 1814580 C T
Chr1 1814734 C T
Chr1 1814897 G A
Chr1 1815193 A G
Chr1 1815204 C T
Chr1 1815205 C T
Chr1 1815417 A G
Chr1 1815603 C T
Chr1 1815607 G A
Chr1 1816048 A G
Chr1 1817078 A G
Chr1 1817170 G A
Chr1 1817890 T C
Chr1 1817899 T C
Chr1 1817937 C T
Chr1 1817968 C T
Chr1 1817977 A G
Chr1 1817984 T C
Chr1 1818034 T C
Chr1 1818042 G A
Chr1 1818052 G A
Chr1 1818055 C G
Chr1 1818205 C A
Chr1 1818366 A T
Chr1 1818382 T A
Chr1 1818385 T C
Chr1 1818392 G A
Chr1 1818393 G T
Chr1 1818399 T C
Chr1 1818401 T C
Chr1 1818436 A G
Chr1 1818461 T C
Chr1 1818492 C T
Chr1 1818493 T C
Chr1 1818494 T A
Chr1 1818504 G A
Chr1 1818547 G A
Chr1 1818562 G A
Chr1 1818582 T C
Chr1 1818607 A G
Chr1 1818630 G C
Chr1 1818829 T C
Chr1 1819002 T C
Chr1 1819019 C A
Chr1 1819070 A G
Chr1 1819076 G A
Chr1 1819107 G C
Chr1 1819122 C T
Chr1 1819175 G A
Chr1 1819590 C T
Chr1 1819723 C T
Chr1 1819748 G A
Chr1 1819766 T C
Chr1 1819852 T C
Chr1 1819855 G T
Chr1 1819866 C T
Chr1 1819949 A C
Chr1 1819960 A G
Chr1 1820024 G A
Chr1 1820056 G A
Chr1 1820137 G A
Chr1 1820141 A G
Chr1 1820184 A C
Chr1 1820272 G A
Chr1 1820328 G A
Chr1 1820353 C T
Chr1 1820382 G A
Chr1 1820532 C T
Chr1 1820637 G T
Chr1 1821890 G C
Chr1 1822156 T A
Chr1 1822874 A C
Chr1 1823099 G A
Chr1 1823101 G A
Chr1 1823186 C T
Chr1 1823459 G T
Chr1 1823723 C T
Chr1 1823937 G C
Chr1 1824030 T C
Chr1 1824042 G A
Chr1 1824878 T C
Chr1 1824898 G A
Chr1 1824943 G A
Chr1 1825062 G A
Chr1 1825438 C T
Chr1 1825449 T A
Chr1 1825470 A G
Chr1 1825483 A G
Chr1 1825502 G A
Chr1 1825507 G A
Chr1 1825510 C A
Chr1 1825513 A G
Chr1 1826395 T G
Chr1 1826631 G A
Chr1 1826646 G C
Chr1 1826665 C A
Chr1 1826695 T C
Chr1 1826800 C T
Chr1 1827364 T C
Chr1 1827645 G A
Chr1 1828211 C T
Chr1 1828274 C G
Chr1 1828318 A C
Chr1 1828352 G T
Chr1 1828406 T C
Chr1 1828420 C T
Chr1 1828423 T C
Chr1 1828453 A G
Chr1 1828558 T C
Chr1 1828565 G T
Chr1 1828597 C T
Chr1 1828599 T A
Chr1 1828614 T C
Chr1 1828632 A G
Chr1 1828644 C G
Chr1 1829114 A T
Chr1 1829337 T C
Chr1 1829963 C T
Chr1 1829997 A G
Chr1 1830014 G A
Chr1 1830058 C T
Chr1 1830089 T C
Chr1 1830127 T C
Chr1 1830385 C T
Chr1 1830566 C A
Chr1 1830658 C T
Chr1 1830679 G A
Chr1 1830815 C T
Chr1 1831206 A T
Chr1 1831300 G A
Chr1 1831302 T C
Chr1 1831938 G A
Chr1 1832553 G A
Chr1 1832573 A G
Chr1 1832828 G A
Chr1 1833383 A G
Chr1 1833857 G T
Chr1 1834085 A G
Chr1 1834184 C T
Chr1 1834195 C T
Chr1 1834297 G A
Chr1 1834459 T C
Chr1 1834655 C T
Chr1 1834687 G C
Chr1 1834704 G A
Chr1 1834741 T C
Chr1 1834822 C A
Chr1 1834917 C T
Chr1 1835438 C T
Chr1 1835552 A G
Chr1 1835793 T C
Chr1 1835803 C T
Chr1 1835819 G A
Chr1 1835867 T C
Chr1 1836032 G A
Chr1 1836044 A G
Chr1 1836052 C A
Chr1 1836082 T C
Chr1 1836130 A C
Chr1 1836175 T C
Chr1 1836180 C A
Chr1 1836246 G A
Chr1 1836252 C A
Chr1 1836303 T C
Chr1 1836317 A G
Chr1 1836353 A G
Chr1 1836358 G T
Chr1 1836361 G T
Chr1 1836429 G A
Chr1 1836493 T A
Chr1 1836494 T A
Chr1 1836958 T A
Chr1 1836974 T G
Chr1 1836977 T C
Chr1 1837465 G A
Chr1 1838465 G A
Chr1 1838520 T G
Chr1 1838592 A G
Chr1 1839005 T C
Chr1 1839187 A C
Chr1 1839689 C A
Chr1 1839931 G A
Chr1 1839955 G C
Chr1 1840059 C T
Chr1 1840150 T C
Chr1 1840308 T A
Chr1 1840478 G A
Chr1 1840514 G A
Chr1 1840540 C T
Chr1 1840589 A G
Chr1 1840611 C T
Chr1 1840613 A G
Chr1 1840640 C T
Chr1 1840646 T C
Chr1 1840672 T G
Chr1 1840729 A G
Chr1 1840816 A G
Chr1 1840903 A G
Chr1 1841113 C T
Chr1 1841128 T C
Chr1 1841158 C T
Chr1 1841167 G A
Chr1 1841205 C G
Chr1 1841303 T C
Chr1 1841331 G A
Chr1 1841335 T C
Chr1 1841347 T C
Chr1 1841358 C T
Chr1 1841380 T A
Chr1 1841436 G A
Chr1 1841444 G A
Chr1 1841467 T C
Chr1 1841489 A G
Chr1 1841587 C A
Chr1 1841699 G A
Chr1 1841700 A G
Chr1 1841736 T C
Chr1 1841889 C A
Chr1 1841897 A G
Chr1 1841990 A G
Chr1 1842013 T G
Chr1 1842024 A G
Chr1 1842025 G A
Chr1 1842057 T C
Chr1 1842128 T C
Chr1 1842164 T C
Chr1 1842250 T C
Chr1 1842261 G A
Chr1 1842279 G T
Chr1 1842310 C T
Chr1 1842427 A C
Chr1 1842468 C G
Chr1 1842474 T C
Chr1 1842511 T C
Chr1 1842527 C T
Chr1 1842576 A G
Chr1 1842689 T A
Chr1 1842886 C T
Chr1 1842928 A C
Chr1 1843062 A G
Chr1 1843086 A G
Chr1 1843095 A G
Chr1 1843096 G A
Chr1 1843098 G A
Chr1 1843105 C T
Chr1 1843196 T A
Chr1 1843214 T G
Chr1 1843236 A C
Chr1 1843565 C T
Chr1 1843598 T C
Chr1 1843888 T A
Chr1 1844297 A C
Chr1 1844332 C T
Chr1 1844343 T C
Chr1 1844443 A G
Chr1 1844520 A C
Chr1 1844821 C A
Chr1 1844835 G A
Chr1 1845004 A G
Chr1 1845109 A G
Chr1 1845678 A G
Chr1 1845853 T C
Chr1 1846088 T C
Chr1 1846839 T C
Chr1 1846931 G A
Chr1 1847272 T C
Chr1 1847491 C T
Chr1 1847500 A C
Chr1 1847552 T C
Chr1 1847573 G A
Chr1 1847636 A G
Chr1 1847676 A G
Chr1 1847897 C T
Chr1 1847962 T C
Chr1 1847963 A C
Chr1 1847969 A T
Chr1 1848005 C T
Chr1 1848065 G A
Chr1 1848088 G A
Chr1 1848103 C T
Chr1 1849236 C T
Chr1 1849346 G A
Chr1 1850401 T C
Chr1 1850681 C T
Chr1 1850838 T C
Chr1 1850879 C T
Chr1 1850882 C T
Chr1 1850895 C T
Chr1 1851043 C A
Chr1 1851045 C T
Chr1 1851110 G A
Chr1 1851581 T C
Chr1 1851598 C T
Chr1 1851608 C T
Chr1 1851668 C T
Chr1 1851733 C T
Chr1 1851811 T A
Chr1 1851817 G A
Chr1 1851914 T C
Chr1 1851925 C T
Chr1 1851928 G A
Chr1 1852476 T A
Chr1 1852514 T C
Chr1 1852760 T C
Chr1 1852771 A G
Chr1 1852881 A G
Chr1 1852930 C T
Chr1 1852936 C A
Chr1 1853461 T C
Chr1 1854269 C T
Chr1 1854726 T A
Chr1 1855119 A G
Chr1 1855602 C A
Chr1 1856047 A C
Chr1 1856091 G T
Chr1 1856098 T C
Chr1 1856228 G A
Chr1 1856234 T C
Chr1 1856342 G A
Chr1 1856359 A T
Chr1 1856565 A G
Chr1 1856771 C T
Chr1 1857165 G C
Chr1 1857551 C A
Chr1 1858454 T C
Chr1 1858848 C T
Chr1 1859359 C T
Chr1 1860395 A T
Chr1 1860430 T G
Chr1 1860778 G A
Chr1 1861063 G A
Chr1 1861127 C T
Chr1 1861416 T C
Chr1 1861543 A G
Chr1 1861754 T C
Chr1 1861925 C T
Chr1 1861949 A C
Chr1 1862437 G T
Chr1 1863469 G A
Chr1 1863997 C T
Chr1 1865109 G A
Chr1 1865369 G A
Chr1 1866150 A G
Chr1 1866212 T C
Chr1 1866250 C G
Chr1 1866899 C G
Chr1 1867441 C T
Chr1 1867600 T G
Chr1 1868274 A G
Chr1 1868383 C A
Chr1 1868691 A T
Chr1 1868773 G A
Chr1 1868992 A C
Chr1 1869124 G A
Chr1 1869984 G A
Chr1 1870185 T A
Chr1 1870616 C T
Chr1 1870628 C T
Chr1 1870980 T G
Chr1 1871264 C T
Chr1 1872402 G A
Chr1 1872671 T G
Chr1 1872857 C A
Chr1 1872999 A G
Chr1 1873457 A T
Chr1 1873600 C G
Chr1 1873785 T C
Chr1 1873791 C T
Chr1 1873810 C T
Chr1 1873846 T C
Chr1 1873880 T C
Chr1 1873910 T C
Chr1 1873917 G A
Chr1 1873987 T C
Chr1 1873988 G A
Chr1 1874036 G A
Chr1 1874091 C T
Chr1 1874101 G A
Chr1 1874143 A G
Chr1 1874189 T G
Chr1 1874213 C T
Chr1 1874632 G A
Chr1 1874725 C A
Chr1 1874785 C T
Chr1 1874806 T C
Chr1 1874841 T G
Chr1 1874842 A G
Chr1 1874858 T C
Chr1 1874877 A G
Chr1 1874905 G A
Chr1 1874976 A G
Chr1 1874989 C T
Chr1 1874991 T C
Chr1 1874992 G A
Chr1 1875101 A G
Chr1 1875147 T C
Chr1 1875204 T G
Chr1 1875221 G A
Chr1 1875226 G A
Chr1 1875293 A C
Chr1 1875326 G A
Chr1 1875450 C T
Chr1 1875465 C G
Chr1 1875500 T A
Chr1 1875511 A G
Chr1 1875534 C T
Chr1 1875559 G T
Chr1 1875639 T C
Chr1 1875691 C T
Chr1 1875692 G A
Chr1 1875732 T G
Chr1 1875756 T C
Chr1 1875903 C T
Chr1 1875929 T C
Chr1 1876094 A G
Chr1 1876105 A G
Chr1 1876152 T C
Chr1 1876342 G C
Chr1 1876478 C G
Chr1 1876493 T C
Chr1 1880880 T A
Chr1 1880933 G A
Chr1 1880957 C A
Chr1 1880963 T C
Chr1 1880969 T C
Chr1 1880979 A G
Chr1 1881070 G A
Chr1 1881140 A G
Chr1 1881201 A G
Chr1 1881230 C A
Chr1 1881318 A G
Chr1 1881528 A G
Chr1 1881560 T G
Chr1 1881606 T G
Chr1 1881723 C A
Chr1 1881783 G A
Chr1 1881887 T C
Chr1 1881932 T C
Chr1 1882119 T C
Chr1 1882137 C T
Chr1 1882141 G C
Chr1 1882222 A C
Chr1 1882329 T C
Chr1 1882331 T C
Chr1 1882332 A C
Chr1 1882356 A G
Chr1 1882366 C A
Chr1 1882401 C A
Chr1 1882402 A T
Chr1 1882404 A G
Chr1 1882415 T G
Chr1 1882428 G A
Chr1 1882437 A G
Chr1 1882444 C T
Chr1 1882470 A G
Chr1 1882490 T C
Chr1 1882534 T C
Chr1 1882591 G A
Chr1 1882607 G A
Chr1 1882616 G A
Chr1 1882654 T G
Chr1 1882676 G A
Chr1 1882718 C A
Chr1 1882768 T C
Chr1 1882773 C T
Chr1 1882813 C T
Chr1 1882843 T C
Chr1 1882898 G A
Chr1 1882909 C A
Chr1 1882941 G A
Chr1 1882967 G A
Chr1 1883003 A T
Chr1 1883092 A G
Chr1 1883177 C T
Chr1 1883220 T C
Chr1 1883221 A G
Chr1 1883335 G A
Chr1 1883358 A G
Chr1 1883461 T G
Chr1 1883468 G A
Chr1 1883494 A G
Chr1 1883516 C T
Chr1 1883536 T C
Chr1 1883549 G A
Chr1 1883566 C T
Chr1 1883572 G A
Chr1 1883612 G A
Chr1 1883651 A G
Chr1 1883654 A C
Chr1 1883672 A G
Chr1 1883696 T C
Chr1 1883698 G A
Chr1 1883741 C T
Chr1 1883777 A C
Chr1 1883869 T C
Chr1 1883925 C T
Chr1 1883999 C T
Chr1 1884037 C T
Chr1 1884041 C T
Chr1 1884046 G A
Chr1 1884093 C A
Chr1 1884113 A G
Chr1 1884151 T A
Chr1 1884152 T C
Chr1 1884414 T C
Chr1 1884425 A G
Chr1 1884432 C T
Chr1 1884461 T C
Chr1 1884577 C T
Chr1 1884591 T C
Chr1 1884605 A T
Chr1 1884622 C G
Chr1 1884765 G T
Chr1 1884795 A T
Chr1 1884825 A G
Chr1 1884845 A G
Chr1 1884852 G A
Chr1 1884871 T G
Chr1 1884889 T C
Chr1 1884895 C A
Chr1 1884910 G A
Chr1 1885005 T A
Chr1 1885064 A G
Chr1 1885127 T C
Chr1 1885214 C T
Chr1 1885242 T A
Chr1 1885248 T G
Chr1 1885252 T G
Chr1 1885253 T C
Chr1 1885261 C T
Chr1 1885279 C T
Chr1 1885352 C T
Chr1 1885380 A C
Chr1 1885432 A G
Chr1 1885660 G A
Chr1 1885671 G A
Chr1 1885684 T C
Chr1 1885739 T C
Chr1 1885882 A G
Chr1 1885926 A G
Chr1 1885943 C A
Chr1 1885967 G T
Chr1 1885984 T C
Chr1 1885989 A G
Chr1 1886012 T C
Chr1 1886026 C T
Chr1 1886115 C G
Chr1 1886129 G A
Chr1 1886163 T C
Chr1 1886172 C T
Chr1 1886191 T C
Chr1 1886411 T A
Chr1 1886697 G A
Chr1 1886704 A T
Chr1 1886709 G T
Chr1 1886735 A G
Chr1 1886768 C T
Chr1 1887264 T A
Chr1 1887327 G A
Chr1 1887373 G A
Chr1 1887465 T G
Chr1 1887509 A G
Chr1 1887757 G A
Chr1 1887786 G A
Chr1 1887797 G A
Chr1 1888003 C T
Chr1 1888101 A G
Chr1 1888152 T C
Chr1 1888172 T G
Chr1 1888188 T A
Chr1 1888189 A C
Chr1 1888398 C G
Chr1 1888399 C G
Chr1 1890328 C T
Chr1 1892216 C T
Chr1 1892295 C T
Chr1 1892839 G A
Chr1 1893128 A T
Chr1 1893480 A G
Chr1 1893732 C A
Chr1 1893778 G A
Chr1 1894039 C T
Chr1 1894901 A G
Chr1 1894949 G C
Chr1 1895751 T C
Chr1 1895891 T C
Chr1 1895957 T C
Chr1 1895959 G C
Chr1 1895965 A G
Chr1 1895982 A G
Chr1 1896003 A G
Chr1 1896098 T C
Chr1 1896216 C T
Chr1 1896260 A G
Chr1 1896283 G T
Chr1 1896292 C T
Chr1 1896323 G A
Chr1 1896362 G A
Chr1 1896363 A G
Chr1 1896374 A G
Chr1 1896669 T A
Chr1 1896722 C T
Chr1 1896768 A T
Chr1 1896801 G A
Chr1 1896806 C T
Chr1 1896827 G A
Chr1 1896836 C T
Chr1 1896879 A G
Chr1 1896896 C T
Chr1 1896919 A T
Chr1 1896940 T C
Chr1 1896956 T C
Chr1 1897094 G T
Chr1 1897178 T C
Chr1 1897186 C T
Chr1 1897246 T C
Chr1 1897248 C T
Chr1 1897255 A G
Chr1 1897312 A G
Chr1 1897313 G A
Chr1 1897464 A G
Chr1 1897473 G A
Chr1 1897514 A G
Chr1 1897528 C T
Chr1 1897579 C T
Chr1 1897599 A G
Chr1 1897619 G A
Chr1 1897643 T C
Chr1 1897679 A G
Chr1 1897764 T A
Chr1 1897800 T G
Chr1 1897817 C T
Chr1 1897826 G T
Chr1 1897845 T C
Chr1 1898293 G A
Chr1 1898301 G A
Chr1 1898403 C T
Chr1 1898505 A C
Chr1 1898612 C T
Chr1 1898848 C T
Chr1 1898926 T C
Chr1 1898929 A G
Chr1 1898977 C T
Chr1 1898983 A G
Chr1 1898987 A G
Chr1 1899022 G A
Chr1 1899026 T C
Chr1 1899036 A T
Chr1 1899074 G A
Chr1 1899095 T G
Chr1 1899128 A G
Chr1 1899285 C T
Chr1 1899292 G A
Chr1 1899310 T C
Chr1 1899315 G A
Chr1 1899319 T C
Chr1 1899323 A G
Chr1 1899325 T C
Chr1 1899328 A G
Chr1 1899334 G A
Chr1 1899349 A C
Chr1 1899358 G A
Chr1 1899422 T G
Chr1 1899569 A G
Chr1 1899607 T C
Chr1 1899739 G A
Chr1 1899790 C T
Chr1 1900551 T C
Chr1 1901036 A G
Chr1 1901187 C T
Chr1 1901555 T G
Chr1 1901582 A G
Chr1 1901680 A G
Chr1 1901728 G T
Chr1 1901945 C T
Chr1 1902908 G A
Chr1 1903204 C G
Chr1 1904185 T C
Chr1 1904663 A T
Chr1 1904871 A G
Chr1 1904920 T C
Chr1 1905019 T C
Chr1 1905048 T C
Chr1 1905089 T C
Chr1 1905157 C G
Chr1 1905160 T G
Chr1 1905220 T G
Chr1 1905224 A G
Chr1 1905326 A G
Chr1 1905332 C T
Chr1 1905344 T C
Chr1 1905347 T A
Chr1 1905357 A G
Chr1 1905365 G A
Chr1 1905367 G A
Chr1 1905414 G A
Chr1 1905480 A G
Chr1 1905593 A G
Chr1 1905801 C T
Chr1 1906523 G T
Chr1 1906662 C T
Chr1 1906833 A C
Chr1 1906889 G A
Chr1 1907372 T C
Chr1 1907943 C T
Chr1 1908365 T C
Chr1 1908816 T C
Chr1 1908941 A G
Chr1 1909122 A C
Chr1 1909176 T A
Chr1 1909177 T A
Chr1 1909178 T A
Chr1 1909479 T C
Chr1 1910348 C T
Chr1 1910515 T C
Chr1 1911714 A G
Chr1 1911769 G A
Chr1 1911981 G C
Chr1 1912296 C T
Chr1 1913042 A C
Chr1 1913061 G C
Chr1 1913158 G A
Chr1 1913541 G A
Chr1 1913995 A G
Chr1 1914033 T C
Chr1 1914492 G T
Chr1 1914565 T A
Chr1 1914622 C T
Chr1 1914639 T C
Chr1 1914643 A C
Chr1 1914750 T C
Chr1 1914807 G A
Chr1 1914927 A G
Chr1 1914973 C T
Chr1 1914975 A G
Chr1 1915158 G A
Chr1 1915162 G T
Chr1 1915182 C G
Chr1 1915219 A G
Chr1 1916450 G T
Chr1 1916556 T G
Chr1 1916581 C T
Chr1 1916582 A G
Chr1 1916595 G A
Chr1 1916681 T C
Chr1 1916708 G A
Chr1 1916711 G A
Chr1 1916943 G A
Chr1 1916947 T C
Chr1 1916969 C T
Chr1 1917012 T C
Chr1 1917028 T C
Chr1 1917034 C A
Chr1 1917230 T G
Chr1 1917258 G T
Chr1 1917285 T C
Chr1 1917437 T C
Chr1 1917444 T C
Chr1 1917473 C T
Chr1 1917678 C T
Chr1 1917708 T C
Chr1 1917714 C T
Chr1 1917925 C G
Chr1 1917985 G C
Chr1 1918036 A G
Chr1 1918040 T C
Chr1 1918068 G A
Chr1 1918083 C T
Chr1 1918148 G A
Chr1 1918182 C T
Chr1 1918190 C T
Chr1 1918311 G T
Chr1 1919224 A C
Chr1 1919266 T C
Chr1 1920648 A C
Chr1 1920833 A T
Chr1 1920985 A C
Chr1 1921132 C T
Chr1 1921182 C G
Chr1 1921256 T G
Chr1 1921320 G A
Chr1 1921835 T C
Chr1 1921938 T A
Chr1 1922126 G A
Chr1 1922240 A C
Chr1 1922434 C T
Chr1 1922438 C T
Chr1 1922454 C T
Chr1 1922990 T C
Chr1 1923168 C T
Chr1 1924251 T C
Chr1 1924372 C T
Chr1 1925128 T C
Chr1 1925885 C T
Chr1 1925971 G T
Chr1 1926114 T C
Chr1 1926237 A G
Chr1 1926296 T G
Chr1 1926309 G T
Chr1 1926537 A G
Chr1 1926615 A C
Chr1 1926942 C T
Chr1 1926949 C T
Chr1 1926968 C T
Chr1 1926978 C T
Chr1 1927025 A G
Chr1 1927053 A G
Chr1 1927108 A G
Chr1 1927129 G A
Chr1 1927160 G T
Chr1 1927163 A C
Chr1 1927195 A G
Chr1 1927198 C T
Chr1 1927204 G A
Chr1 1927313 C T
Chr1 1927331 C A
Chr1 1927428 T A
Chr1 1927449 A G
Chr1 1927464 G A
Chr1 1927522 G T
Chr1 1927525 T C
Chr1 1927532 C T
Chr1 1927542 C T
Chr1 1927545 C T
Chr1 1927555 G A
Chr1 1927693 C T
Chr1 1927753 G A
Chr1 1927761 A G
Chr1 1927783 G A
Chr1 1927807 G C
Chr1 1927845 G T
Chr1 1927898 G A
Chr1 1928015 T C
Chr1 1928069 A G
Chr1 1928132 A T
Chr1 1928135 T C
Chr1 1928156 A T
Chr1 1929001 G C
Chr1 1929183 C T
Chr1 1929950 T A
Chr1 1930225 G A
Chr1 1930262 G A
Chr1 1930270 G A
Chr1 1930277 A G
Chr1 1930295 A G
Chr1 1930313 T C
Chr1 1930325 C T
Chr1 1930335 G A
Chr1 1930368 A T
Chr1 1930393 C T
Chr1 1931165 T G
Chr1 1931195 C G
Chr1 1931231 C G
Chr1 1931265 C A
Chr1 1931299 A G
Chr1 1931394 C T
Chr1 1931418 A T
Chr1 1931429 A G
Chr1 1931511 G A
Chr1 1931677 C T
Chr1 1931733 C A
Chr1 1931739 G A
Chr1 1931885 G A
Chr1 1932026 G A
Chr1 1932086 T C
Chr1 1932119 G A
Chr1 1932123 C T
Chr1 1932198 A G
Chr1 1932385 C T
Chr1 1932430 A G
Chr1 1932527 T C
Chr1 1932670 G A
Chr1 1932742 G A
Chr1 1932861 G A
Chr1 1933031 T C
Chr1 1933327 A G
Chr1 1933341 C A
Chr1 1933342 A G
Chr1 1933413 T C
Chr1 1933416 T C
Chr1 1933468 C G
Chr1 1933785 T C
Chr1 1933801 T G
Chr1 1934092 C A
Chr1 1934170 T G
Chr1 1934376 G A
Chr1 1934428 C G
Chr1 1934568 T G
Chr1 1934801 T C
Chr1 1934916 T C
Chr1 1935059 G A
Chr1 1935112 A G
Chr1 1935461 A C
Chr1 1935475 C T
Chr1 1935571 C T
Chr1 1935645 A G
Chr1 1935783 G C
Chr1 1935944 A G
Chr1 1935987 A G
Chr1 1936046 G A
Chr1 1936068 C T
Chr1 1936080 G A
Chr1 1936082 T C
Chr1 1936182 A G
Chr1 1936192 G A
Chr1 1936314 G C
Chr1 1936349 G A
Chr1 1936421 C T
Chr1 1936445 T C
Chr1 1936466 C T
Chr1 1936537 C T
Chr1 1936550 G A
Chr1 1936584 G A
Chr1 1936604 C A
Chr1 1936663 G A
Chr1 1936711 T C
Chr1 1936802 C T
Chr1 1936817 T C
Chr1 1936833 G A
Chr1 1936839 A G
Chr1 1936869 C T
Chr1 1936899 C T
Chr1 1936960 G A
Chr1 1937366 A C
Chr1 1937392 A T
Chr1 1937471 G T
Chr1 1937488 A G
Chr1 1937596 A G
Chr1 1937944 G A
Chr1 1938018 T C
Chr1 1938032 G A
Chr1 1938051 C T
Chr1 1938087 G A
Chr1 1938100 G A
Chr1 1938111 T C
Chr1 1938281 C A
Chr1 1938348 T C
Chr1 1938389 T A
Chr1 1938668 T C
Chr1 1938708 G A
Chr1 1938718 G T
Chr1 1938778 T A
Chr1 1938916 G T
Chr1 1938922 T G
Chr1 1939005 G A
Chr1 1939014 C T
Chr1 1939027 C A
Chr1 1939107 T C
Chr1 1939198 T C
Chr1 1939241 G T
Chr1 1939269 T G
Chr1 1939453 G A
Chr1 1939474 A C
Chr1 1939478 G A
Chr1 1939484 G A
Chr1 1939498 T C
Chr1 1939499 G A
Chr1 1939504 G A
Chr1 1939512 G A
Chr1 1939533 T C
Chr1 1939541 C T
Chr1 1939550 A G
Chr1 1939592 G A
Chr1 1939593 G T
Chr1 1939623 T A
Chr1 1939624 G C
Chr1 1939851 T C
Chr1 1939852 C T
Chr1 1939906 T G
Chr1 1940045 T C
Chr1 1940063 A G
Chr1 1940100 T C
Chr1 1940174 C G
Chr1 1940273 C T
Chr1 1940292 T C
Chr1 1940319 G A
Chr1 1940333 G A
Chr1 1940392 G A
Chr1 1940459 C T
Chr1 1940547 A C
Chr1 1940562 A G
Chr1 1940575 G A
Chr1 1940597 T C
Chr1 1940621 G A
Chr1 1940630 A T
Chr1 1940835 T C
Chr1 1940914 A G
Chr1 1940930 G A
Chr1 1940935 C T
Chr1 1940947 C T
Chr1 1940953 T C
Chr1 1941016 C T
Chr1 1941041 G A
Chr1 1941042 G A
Chr1 1941169 G A
Chr1 1941322 C T
Chr1 1941337 T C
Chr1 1941385 G A
Chr1 1941448 C G
Chr1 1941874 A C
Chr1 1941876 G A
Chr1 1941920 A G
Chr1 1941993 G T
Chr1 1942121 A G
Chr1 1942122 G A
Chr1 1942132 A G
Chr1 1942139 A G
Chr1 1942156 G A
Chr1 1942196 A G
Chr1 1942205 G A
Chr1 1942313 G A
Chr1 1942381 C T
Chr1 1942640 G A
Chr1 1942709 C T
Chr1 1942834 A G
Chr1 1942872 C T
Chr1 1943088 T C
Chr1 1943124 A T
Chr1 1943244 C T
Chr1 1943292 T G
Chr1 1943406 C T
Chr1 1943506 A G
Chr1 1943549 A C
Chr1 1943560 G A
Chr1 1943565 C T
Chr1 1943572 T G
Chr1 1943583 T C
Chr1 1943587 G A
Chr1 1943649 G T
Chr1 1943700 C A
Chr1 1943736 C T
Chr1 1943752 G A
Chr1 1943841 C T
Chr1 1943850 C G
Chr1 1943881 A G
Chr1 1943900 G T
Chr1 1943901 G A
Chr1 1943947 A T
Chr1 1943980 A G
Chr1 1944024 T A
Chr1 1944046 T C
Chr1 1944052 C A
Chr1 1944093 T G
Chr1 1944638 G A
Chr1 1944901 G T
Chr1 1944929 C A
Chr1 1945334 A G
Chr1 1945696 C T
Chr1 1945725 C T
Chr1 1946253 G C
Chr1 1946421 A G
Chr1 1946480 C G
Chr1 1948045 G A
Chr1 1948807 T C
Chr1 1949046 A G
Chr1 1949166 A T
Chr1 1949250 G A
Chr1 1949655 C T
Chr1 1949686 T C
Chr1 1949689 C T
Chr1 1949710 A T
Chr1 1949753 C T
Chr1 1949758 C T
Chr1 1949769 A G
Chr1 1949807 G A
Chr1 1949826 G C
Chr1 1949880 A G
Chr1 1950084 C T
Chr1 1950211 T C
Chr1 1950222 G A
Chr1 1950395 A T
Chr1 1950440 T C
Chr1 1950468 G T
Chr1 1950546 C G
Chr1 1950560 A G
Chr1 1950582 A G
Chr1 1950599 T C
Chr1 1950609 A T
Chr1 1950729 G T
Chr1 1950732 C T
Chr1 1950840 C T
Chr1 1950851 A G
Chr1 1950916 C A
Chr1 1951079 C T
Chr1 1951116 G T
Chr1 1951292 G T
Chr1 1951801 T C
Chr1 1951813 C T
Chr1 1951815 T C
Chr1 1951845 C T
Chr1 1951849 G A
Chr1 1951947 T C
Chr1 1952022 G A
Chr1 1952301 G A
Chr1 1952387 T A
Chr1 1952397 A T
Chr1 1952544 A G
Chr1 1952577 G A
Chr1 1952579 T A
Chr1 1952739 A C
Chr1 1952751 G A
Chr1 1952787 T C
Chr1 1952896 C A
Chr1 1952910 C T
Chr1 1952921 T C
Chr1 1952945 A G
Chr1 1952953 G A
Chr1 1952967 A G
Chr1 1953237 T C
Chr1 1953348 T C
Chr1 1953391 A G
Chr1 1953561 C A
Chr1 1953961 G A
Chr1 1955990 C A
Chr1 1956435 T A
Chr1 1956784 A G
Chr1 1956878 C G
Chr1 1957384 T G
Chr1 1957967 T G
Chr1 1958212 C A
Chr1 1958505 A C
Chr1 1959402 T C
Chr1 1959505 A C
Chr1 1960481 A G
Chr1 1960482 A T
Chr1 1960484 A C
Chr1 1960485 G A
Chr1 1960486 G T
Chr1 1960488 T A
Chr1 1960491 A C
Chr1 1960492 G A
Chr1 1960495 A C
Chr1 1960498 G C
Chr1 1960499 G T
Chr1 1960500 G A
Chr1 1960504 A C
Chr1 1961015 G C
Chr1 1961279 T A
Chr1 1961467 C G
Chr1 1961515 T C
Chr1 1961604 T C
Chr1 1961850 T A
Chr1 1961851 T A
Chr1 1961852 T A
Chr1 1961853 T A
Chr1 1961857 A C
Chr1 1961906 G A
Chr1 1961999 G A
Chr1 1962221 G C
Chr1 1962354 C T
Chr1 1962704 A G
Chr1 1966010 T C
Chr1 1966358 G T
Chr1 1967057 C T
Chr1 1967060 T C
Chr1 1967087 C T
Chr1 1967103 T C
Chr1 1967162 T G
Chr1 1967166 G A
Chr1 1967204 G A
Chr1 1967273 T C
Chr1 1967415 A G
Chr1 1967784 C G
Chr1 1967787 C G
Chr1 1967841 G A
Chr1 1967844 G T
Chr1 1967903 G A
Chr1 1967945 G A
Chr1 1967960 G A
Chr1 1968045 A G
Chr1 1968056 G A
Chr1 1968141 T C
Chr1 1968267 T A
Chr1 1968838 A G
Chr1 1969988 C A
Chr1 1970566 A T
Chr1 1970745 G T
Chr1 1970767 C T
Chr1 1970920 C G
Chr1 1971081 G C
Chr1 1971701 A G
Chr1 1971767 T C
Chr1 1971773 C T
Chr1 1971853 G A
Chr1 1971867 T C
Chr1 1971873 C A
Chr1 1971893 G A
Chr1 1971912 G A
Chr1 1972020 A G
Chr1 1972033 G A
Chr1 1972061 G A
Chr1 1972071 A G
Chr1 1972096 A G
Chr1 1972123 A G
Chr1 1972130 G A
Chr1 1972132 A G
Chr1 1972136 G A
Chr1 1972148 G A
Chr1 1972176 A G
Chr1 1972234 C T
Chr1 1972236 A G
Chr1 1972251 T C
Chr1 1972256 G A
Chr1 1972265 C T
Chr1 1972274 G A
Chr1 1972283 A C
Chr1 1972303 T C
Chr1 1972318 A G
Chr1 1972323 A G
Chr1 1972327 T C
Chr1 1972374 A T
Chr1 1972434 T C
Chr1 1972439 G A
Chr1 1972456 C T
Chr1 1972466 T C
Chr1 1972474 A G
Chr1 1972515 A G
Chr1 1981010 A G
Chr1 1981059 A G
Chr1 1981075 A G
Chr1 1981121 G T
Chr1 1981143 G A
Chr1 1981166 A G
Chr1 1981198 C T
Chr1 1981242 G A
Chr1 1981277 G A
Chr1 1981313 C T
Chr1 1981338 C T
Chr1 1981339 A G
Chr1 1981345 C T
Chr1 1981351 T C
Chr1 1981403 G A
Chr1 1981410 C T
Chr1 1981506 G A
Chr1 1981515 A G
Chr1 1981548 C T
Chr1 1981567 T C
Chr1 1981572 T C
Chr1 1981579 A G
Chr1 1981614 C T
Chr1 1981631 T C
Chr1 1981698 C T
Chr1 1981778 G A
Chr1 1981831 A G
Chr1 1981927 A G
Chr1 1981965 G C
Chr1 1982033 A C
Chr1 1982059 C T
Chr1 1982105 T C
Chr1 1982115 T C
Chr1 1982126 T C
Chr1 1982138 A T
Chr1 1982140 T C
Chr1 1982144 C A
Chr1 1982154 G A
Chr1 1982158 G C
Chr1 1982166 A G
Chr1 1982188 C T
Chr1 1982231 A T
Chr1 1982232 A T
Chr1 1982234 G T
Chr1 1982235 C T
Chr1 1982237 G T
Chr1 1982260 C T
Chr1 1982272 G A
Chr1 1982285 T A
Chr1 1982291 G A
Chr1 1982295 G A
Chr1 1982340 C G
Chr1 1982341 A G
Chr1 1982346 C G
Chr1 1982347 C A
Chr1 1982603 T G
Chr1 1983046 C A
Chr1 1983068 G T
Chr1 1983158 C A
Chr1 1983245 G C
Chr1 1983263 A G
Chr1 1983284 T C
Chr1 1983288 A G
Chr1 1983301 G A
Chr1 1983347 C T
Chr1 1983351 T G
Chr1 1983367 G A
Chr1 1983373 T C
Chr1 1983402 A G
Chr1 1983586 T C
Chr1 1983649 G A
Chr1 1983696 A T
Chr1 1983705 T A
Chr1 1983707 T C
Chr1 1983858 G A
Chr1 1983927 C A
Chr1 1983935 A G
Chr1 1983942 C T
Chr1 1984115 A G
Chr1 1984139 A G
Chr1 1984182 G A
Chr1 1984207 G A
Chr1 1984234 C T
Chr1 1984320 A G
Chr1 1984326 A G
Chr1 1984329 A G
Chr1 1984413 T C
Chr1 1984512 C A
Chr1 1984635 G T
Chr1 1984665 G A
Chr1 1984692 T A
Chr1 1984808 G A
Chr1 1984904 T C
Chr1 1985063 C T
Chr1 1985090 A G
Chr1 1985149 G C
Chr1 1985203 G A
Chr1 1985206 G A
Chr1 1985328 T C
Chr1 1985666 C T
Chr1 1985698 A T
Chr1 1985731 G A
Chr1 1986383 A C
Chr1 1986430 G A
Chr1 1986467 T A
Chr1 1986492 C G
Chr1 1986493 A G
Chr1 1986533 C A
Chr1 1986537 G A
Chr1 1986544 T G
Chr1 1986606 A C
Chr1 1986620 C G
Chr1 1986676 G A
Chr1 1986710 G A
Chr1 1987239 G A
Chr1 1987677 G A
Chr1 1988135 G T
Chr1 1988155 C A
Chr1 1988165 A G
Chr1 1988179 A C
Chr1 1988189 G A
Chr1 1988213 A C
Chr1 1988215 G A
Chr1 1988242 G T
Chr1 1988246 C G
Chr1 1988255 T A
Chr1 1988257 G A
Chr1 1988317 G A
Chr1 1988332 C A
Chr1 1988507 C T
Chr1 1988515 C T
Chr1 1988520 G A
Chr1 1988640 A G
Chr1 1989175 G A
Chr1 1989301 C T
Chr1 1989308 C T
Chr1 1989357 A C
Chr1 1989364 G A
Chr1 1989688 A G
Chr1 1989743 G T
Chr1 1990380 T G
Chr1 1990459 T C
Chr1 1990464 A G
Chr1 1990543 G T
Chr1 1990692 G T
Chr1 1990694 G T
Chr1 1990696 G T
Chr1 1990698 A T
Chr1 1990700 G T
Chr1 1990701 G T
Chr1 1990702 G T
Chr1 1990709 G T
Chr1 1990710 A T
Chr1 1990757 A G
Chr1 1990786 A G
Chr1 1990857 G A
Chr1 1990879 C T
Chr1 1990887 C T
Chr1 1990948 A G
Chr1 1990957 C T
Chr1 1990965 T C
Chr1 1990978 A G
Chr1 1990985 C T
Chr1 1991000 A G
Chr1 1991068 C T
Chr1 1991080 C T
Chr1 1991093 T C
Chr1 1991101 T C
Chr1 1991105 A G
Chr1 1991112 T C
Chr1 1991237 A T
Chr1 1991564 C A
Chr1 1991640 T C
Chr1 1991682 T C
Chr1 1991791 G A
Chr1 1991873 G T
Chr1 1991917 A G
Chr1 1992034 G A
Chr1 1992109 A G
Chr1 1992116 C T
Chr1 1992164 T C
Chr1 1992224 T G
Chr1 1992292 A G
Chr1 1992322 G C
Chr1 1992562 T C
Chr1 1992563 C T
Chr1 1992617 T C
Chr1 1992641 A G
Chr1 1992648 T C
Chr1 1992824 T A
Chr1 1992920 C A
Chr1 1993313 A G
Chr1 1993320 A G
Chr1 1993336 T C
Chr1 1993369 G T
Chr1 1993382 A G
Chr1 1993441 G A
Chr1 1993443 G T
Chr1 1993450 G T
Chr1 1993473 C T
Chr1 1993490 A G
Chr1 1993515 G T
Chr1 1993529 C A
Chr1 1993572 A G
Chr1 1993592 A G
Chr1 1993656 G T
Chr1 1993664 T G
Chr1 1993723 G C
Chr1 1993730 C T
Chr1 1993732 G T
Chr1 1993759 C A
Chr1 1993762 A C
Chr1 1993804 G A
Chr1 1993851 A G
Chr1 1994336 T C
Chr1 1994659 C G
Chr1 1994883 C T
Chr1 1995452 G A
Chr1 1995500 G A
Chr1 1995519 A G
Chr1 1996495 C T
Chr1 1996653 A G
Chr1 1996671 C G
Chr1 1996834 T C
Chr1 1996869 T C
Chr1 1997276 T C
Chr1 1997365 T C
Chr1 1997422 A G
Chr1 1997441 T C
Chr1 1997452 T C
Chr1 1997536 A T
Chr1 1997539 T A
Chr1 1997541 T A
Chr1 1997543 T C
Chr1 1997551 T C
Chr1 1997567 T C
Chr1 1997569 A G
Chr1 1997589 T C
Chr1 1997594 G A
Chr1 1997596 G T
Chr1 1997603 A G
Chr1 1997613 C T
Chr1 1997616 C T
Chr1 1997683 A T
Chr1 1997713 T C
Chr1 1997819 G C
Chr1 1997820 A G
Chr1 1997821 A G
Chr1 1997830 A G
Chr1 1997831 A C
Chr1 1997845 T C
Chr1 1997846 T A
Chr1 1997921 A T
Chr1 1997930 C G
Chr1 1997950 G T
Chr1 1998022 G A
Chr1 1998031 C T
Chr1 1998138 T G
Chr1 1998379 G T
Chr1 1998660 T C
Chr1 1998762 C T
Chr1 1998763 A G
Chr1 1998774 C A
Chr1 1998814 T C
Chr1 1998934 A G
Chr1 1999055 A T
Chr1 1999275 T A
Chr1 1999299 A G
Chr1 1999318 A C
Chr1 1999679 A G
Chr1 1999688 C T
Chr1 1999715 G A
Chr1 1999766 T C
Chr1 1999780 C T
Chr1 1999806 C A
Chr1 1999821 A G
Chr1 1999822 T C
Chr1 1999828 A G
Chr1 1999836 T C
Chr1 1999847 G A
Chr1 1999848 G A
Chr1 1999849 T A
Chr1 1999852 C T
Chr1 1999866 C T
Chr1 1999873 A G
Chr1 1999880 G A
Chr1 1999929 C T
Chr1 1999997 C A
Chr1 2000069 A G
Chr1 2000166 C A
Chr1 2000255 T G
Chr1 2000394 G C
Chr1 2000510 A G
Chr1 2000538 A G
Chr1 2000822 G A
Chr1 2000962 T C
Chr1 2001001 A G
Chr1 2001031 T C
Chr1 2001095 T A
Chr1 2001108 A T
Chr1 2001150 G A
Chr1 2001729 C G
Chr1 2001753 A T
Chr1 2001868 A T
Chr1 2001916 T C
Chr1 2002099 G A
Chr1 2002135 A G
Chr1 2002202 T C
Chr1 2002222 C T
Chr1 2002851 A T
Chr1 2002857 G A
Chr1 2002936 G A
Chr1 2002971 C T
Chr1 2002985 T C
Chr1 2003176 G A
Chr1 2003212 C T
Chr1 2003375 C T
Chr1 2003403 C T
Chr1 2003408 A C
Chr1 2003422 G A
Chr1 2003465 T G
Chr1 2003504 T C
Chr1 2003675 G A
Chr1 2003745 C G
Chr1 2003755 C T
Chr1 2003773 T C
Chr1 2003862 C T
Chr1 2003990 G A
Chr1 2004067 A G
Chr1 2004145 A G
Chr1 2004394 A T
Chr1 2004490 A T
Chr1 2004549 G C
Chr1 2004727 A G
Chr1 2004871 G C
Chr1 2005127 T G
Chr1 2005179 C T
Chr1 2005257 A T
Chr1 2005284 T A
Chr1 2005804 C T
Chr1 2005838 C T
Chr1 2005931 G T
Chr1 2005939 T G
Chr1 2005994 G A
Chr1 2006064 C T
Chr1 2006118 C T
Chr1 2006147 A G
Chr1 2006201 T C
Chr1 2006210 C T
Chr1 2006232 A G
Chr1 2006321 T C
Chr1 2006495 C T
Chr1 2006645 G A
Chr1 2006654 C T
Chr1 2006684 A G
Chr1 2006697 T C
Chr1 2006724 G A
Chr1 2006802 G T
Chr1 2006837 G C
Chr1 2006941 T C
Chr1 2007007 T C
Chr1 2007010 A G
Chr1 2007058 A G
Chr1 2007062 C T
Chr1 2007146 G A
Chr1 2007951 C G
Chr1 2008182 A G
Chr1 2008375 C G
Chr1 2008418 T A
Chr1 2008927 T C
Chr1 2008933 G A
Chr1 2008951 G A
Chr1 2008957 T G
Chr1 2009489 C T
Chr1 2009496 C T
Chr1 2009593 G T
Chr1 2009641 G A
Chr1 2009661 G A
Chr1 2009709 A G
Chr1 2009714 G C
Chr1 2009727 C T
Chr1 2009821 T C
Chr1 2009981 G C
Chr1 2010124 C T
Chr1 2010255 A C
Chr1 2010336 T C
Chr1 2011095 C A
Chr1 2011103 G T
Chr1 2012178 T C
Chr1 2012494 G A
Chr1 2012615 A C
Chr1 2012618 G A
Chr1 2012626 C T
Chr1 2012671 T C
Chr1 2012672 C T
Chr1 2012705 A G
Chr1 2012706 C G
Chr1 2012707 T A
Chr1 2012717 C G
Chr1 2012725 A G
Chr1 2012732 T C
Chr1 2012735 A C
Chr1 2012737 T C
Chr1 2012754 G A
Chr1 2012760 A G
Chr1 2012764 G A
Chr1 2012788 C T
Chr1 2012815 C T
Chr1 2012912 G A
Chr1 2012913 G C
Chr1 2012914 A T
Chr1 2012930 G A
Chr1 2012946 C T
Chr1 2012947 A G
Chr1 2012954 A G
Chr1 2012960 C T
Chr1 2012965 A C
Chr1 2012970 A G
Chr1 2012973 G A
Chr1 2012989 A T
Chr1 2013007 T C
Chr1 2013011 T A
Chr1 2013018 G A
Chr1 2013025 G A
Chr1 2013032 G A
Chr1 2013035 T C
Chr1 2013051 T A
Chr1 2013060 T C
Chr1 2013081 A G
Chr1 2013190 G T
Chr1 2013309 C G
Chr1 2013310 T G
Chr1 2013313 T C
Chr1 2013317 C A
Chr1 2013318 G C
Chr1 2013320 G C
Chr1 2013323 G T
Chr1 2013324 A C
Chr1 2013326 A G
Chr1 2013329 A T
Chr1 2013402 A G
Chr1 2013457 G C
Chr1 2013477 C T
Chr1 2013498 G C
Chr1 2013547 T C
Chr1 2013559 C A
Chr1 2013586 C A
Chr1 2013591 A G
Chr1 2013674 G C
Chr1 2013849 C T
Chr1 2013866 C T
Chr1 2013971 C A
Chr1 2014484 G A
Chr1 2014610 A G
Chr1 2014729 C T
Chr1 2014788 G A
Chr1 2014913 C G
Chr1 2014961 T G
Chr1 2015116 T C
Chr1 2015253 C T
Chr1 2015261 T C
Chr1 2015496 G T
Chr1 2015518 A G
Chr1 2015520 A T
Chr1 2015563 T A
Chr1 2015572 G A
Chr1 2015659 A G
Chr1 2015699 A G
Chr1 2015810 T C
Chr1 2015853 G A
Chr1 2016177 C T
Chr1 2016303 C T
Chr1 2016393 G T
Chr1 2016396 A G
Chr1 2016575 G T
Chr1 2016633 T G
Chr1 2016640 G C
Chr1 2016663 G C
Chr1 2016726 C G
Chr1 2016785 C T
Chr1 2016793 G C
Chr1 2016836 G T
Chr1 2016844 T C
Chr1 2016850 A T
Chr1 2016912 C A
Chr1 2017346 C G
Chr1 2017400 T G
Chr1 2017402 T C
Chr1 2017451 T C
Chr1 2017466 G T
Chr1 2017485 A G
Chr1 2017511 G C
Chr1 2017515 G A
Chr1 2017525 T A
Chr1 2017613 C T
Chr1 2017624 C T
Chr1 2017672 C G
Chr1 2017693 G C
Chr1 2017696 C G
Chr1 2017712 A G
Chr1 2017741 A T
Chr1 2017742 T C
Chr1 2017808 T C
Chr1 2017821 T A
Chr1 2017823 T C
Chr1 2017825 G A
Chr1 2017858 T C
Chr1 2018071 G A
Chr1 2018157 T C
Chr1 2018377 C T
Chr1 2018437 C T
Chr1 2018448 T C
Chr1 2018452 C T
Chr1 2018487 C T
Chr1 2018545 T C
Chr1 2018931 C T
Chr1 2018942 T G
Chr1 2018947 C T
Chr1 2018949 G A
Chr1 2018956 T C
Chr1 2018970 T G
Chr1 2018973 C T
Chr1 2018974 T C
Chr1 2018996 T G
Chr1 2019042 T C
Chr1 2019094 T A
Chr1 2019104 G A
Chr1 2019120 C T
Chr1 2019176 G T
Chr1 2019181 C G
Chr1 2019197 C A
Chr1 2019204 C T
Chr1 2019206 C G
Chr1 2019207 C A
Chr1 2019210 G A
Chr1 2019220 G A
Chr1 2019228 G C
Chr1 2019234 C T
Chr1 2020032 C A
Chr1 2020038 G T
Chr1 2020055 G C
Chr1 2020126 A T
Chr1 2020188 T G
Chr1 2020200 C T
Chr1 2020222 C T
Chr1 2020543 T A
Chr1 2020612 T G
Chr1 2020653 T C
Chr1 2020700 G T
Chr1 2020709 G A
Chr1 2020720 C T
Chr1 2020751 G A
Chr1 2020762 G A
Chr1 2020777 A G
Chr1 2020786 T G
Chr1 2020815 T C
Chr1 2020839 C T
Chr1 2020898 G A
Chr1 2020926 G A
Chr1 2020944 T C
Chr1 2021012 G T
Chr1 2021052 G A
Chr1 2021067 C A
Chr1 2021096 C T
Chr1 2021102 T A
Chr1 2021119 C T
Chr1 2021172 T C
Chr1 2021193 C T
Chr1 2021211 T C
Chr1 2021229 T C
Chr1 2021244 G A
Chr1 2021246 C T
Chr1 2021249 C T
Chr1 2021268 G A
Chr1 2021272 A G
Chr1 2021273 A G
Chr1 2021275 G T
Chr1 2021283 C A
Chr1 2021287 G A
Chr1 2021291 A G
Chr1 2021294 G A
Chr1 2021296 A C
Chr1 2021298 C T
Chr1 2021300 A C
Chr1 2021303 C A
Chr1 2021305 T G
Chr1 2021324 G A
Chr1 2021326 C T
Chr1 2021332 T C
Chr1 2021340 C T
Chr1 2021342 C A
Chr1 2021343 T G
Chr1 2021349 C T
Chr1 2021418 T C
Chr1 2021516 A C
Chr1 2021531 C A
Chr1 2021538 G A
Chr1 2021586 A G
Chr1 2021604 A G
Chr1 2021642 T G
Chr1 2021652 T C
Chr1 2021667 A G
Chr1 2021669 C T
Chr1 2021670 C A
Chr1 2021671 A C
Chr1 2021704 A G
Chr1 2021801 A G
Chr1 2021833 A C
Chr1 2021841 A G
Chr1 2021905 G C
Chr1 2022047 A G
Chr1 2022126 G C
Chr1 2022142 G A
Chr1 2022294 C G
Chr1 2022297 C G
Chr1 2022377 T G
Chr1 2022379 T C
Chr1 2022451 T G
Chr1 2022464 A C
Chr1 2022467 A G
Chr1 2022480 A C
Chr1 2022520 A G
Chr1 2022594 C A
Chr1 2022774 T G
Chr1 2022791 A G
Chr1 2022797 A G
Chr1 2022814 G T
Chr1 2022850 A G
Chr1 2022853 T C
Chr1 2022865 G C
Chr1 2022927 C G
Chr1 2022929 G A
Chr1 2022992 G A
Chr1 2023036 C A
Chr1 2023111 T C
Chr1 2023196 C T
Chr1 2023289 A G
Chr1 2023698 T C
Chr1 2023731 C T
Chr1 2023768 A C
Chr1 2023855 T C
Chr1 2023856 T A
Chr1 2023887 T C
Chr1 2023888 G A
Chr1 2023923 T G
Chr1 2023926 A C
Chr1 2023935 G C
Chr1 2023936 G A
Chr1 2023937 T C
Chr1 2023942 T C
Chr1 2024013 T G
Chr1 2024117 G A
Chr1 2024127 C G
Chr1 2024187 A C
Chr1 2024197 A C
Chr1 2024216 T C
Chr1 2024231 C A
Chr1 2024297 A G
Chr1 2024319 G T
Chr1 2024320 C T
Chr1 2024345 A G
Chr1 2024354 C G
Chr1 2024447 G C
Chr1 2024469 G T
Chr1 2024550 A T
Chr1 2024626 A C
Chr1 2024663 G A
Chr1 2024816 C T
Chr1 2024849 T C
Chr1 2026498 C T
Chr1 2026544 A C
Chr1 2026572 C T
Chr1 2026605 G A
Chr1 2026617 G A
Chr1 2026619 T C
Chr1 2026623 A T
Chr1 2026629 C G
Chr1 2026978 G A
Chr1 2027045 G A
Chr1 2027047 C T
Chr1 2027139 T C
Chr1 2027307 T A
Chr1 2027371 C T
Chr1 2027440 C A
Chr1 2027459 A G
Chr1 2027469 T C
Chr1 2027555 G A
Chr1 2027557 A G
Chr1 2027566 C A
Chr1 2027574 G A
Chr1 2027891 T G
Chr1 2027975 A C
Chr1 2028046 A T
Chr1 2028112 A C
Chr1 2028292 C T
Chr1 2028386 T G
Chr1 2028407 A C
Chr1 2028449 C G
Chr1 2028482 G T
Chr1 2028571 T G
Chr1 2029318 C T
Chr1 2029386 C T
Chr1 2029420 T A
Chr1 2029427 C T
Chr1 2029492 G C
Chr1 2029506 C G
Chr1 2029564 T C
Chr1 2029602 C T
Chr1 2029623 T C
Chr1 2029706 A G
Chr1 2029708 C T
Chr1 2029711 A G
Chr1 2029714 G A
Chr1 2029715 A G
Chr1 2029817 C A
Chr1 2029838 C T
Chr1 2029875 G A
Chr1 2029881 C T
Chr1 2029883 T C
Chr1 2029888 G A
Chr1 2029901 C T
Chr1 2029904 C T
Chr1 2029906 A C
Chr1 2029918 G A
Chr1 2029923 C T
Chr1 2029924 C T
Chr1 2029948 G T
Chr1 2029974 A G
Chr1 2030017 G T
Chr1 2030176 C A
Chr1 2030185 G A
Chr1 2030199 G A
Chr1 2030277 A G
Chr1 2030305 T C
Chr1 2030316 A C
Chr1 2030317 G A
Chr1 2030554 T A
Chr1 2030571 T C
Chr1 2030600 C G
Chr1 2030601 G A
Chr1 2030607 T C
Chr1 2030632 G T
Chr1 2030663 T A
Chr1 2030771 C T
Chr1 2030785 C T
Chr1 2030793 T A
Chr1 2030794 G C
Chr1 2030816 C T
Chr1 2030818 A G
Chr1 2030827 C T
Chr1 2030839 A G
Chr1 2030841 T C
Chr1 2030851 A G
Chr1 2030977 T A
Chr1 2031019 G A
Chr1 2031030 G A
Chr1 2031108 A C
Chr1 2031314 C A
Chr1 2031466 C T
Chr1 2031685 T C
Chr1 2031712 G T
Chr1 2031715 A G
Chr1 2031959 T G
Chr1 2032003 T C
Chr1 2032152 C G
Chr1 2032165 A C
Chr1 2032242 T C
Chr1 2032374 G C
Chr1 2032377 G C
Chr1 2032518 C G
Chr1 2032768 T G
Chr1 2032789 C G
Chr1 2032790 T A
Chr1 2032800 C G
Chr1 2032823 A G
Chr1 2032839 A G
Chr1 2032852 G A
Chr1 2032870 C T
Chr1 2033084 A C
Chr1 2033119 C T
Chr1 2033132 G C
Chr1 2033154 A C
Chr1 2033159 T C
Chr1 2033179 C T
Chr1 2033228 T A
Chr1 2033247 C T
Chr1 2033256 G T
Chr1 2033289 G A
Chr1 2033346 A C
Chr1 2033413 T A
Chr1 2033436 C G
Chr1 2033442 A C
Chr1 2033536 G C
Chr1 2033594 C T
Chr1 2033772 C G
Chr1 2033966 A C
Chr1 2033983 C G
Chr1 2034055 G C
Chr1 2034078 C A
Chr1 2034244 G A
Chr1 2034492 A G
Chr1 2034569 G T
Chr1 2034575 C A
Chr1 2034598 T C
Chr1 2035482 G A
Chr1 2035486 T C
Chr1 2035487 G A
Chr1 2035496 T G
Chr1 2035532 C A
Chr1 2035536 G A
Chr1 2035559 A T
Chr1 2035561 A T
Chr1 2035572 C A
Chr1 2035618 T A
Chr1 2035620 A T
Chr1 2035641 A T
Chr1 2035663 G A
Chr1 2035669 G T
Chr1 2035688 G A
Chr1 2035693 T A
Chr1 2035696 A C
Chr1 2035704 T C
Chr1 2035714 C T
Chr1 2035715 A G
Chr1 2035733 C A
Chr1 2035735 G A
Chr1 2035763 A G
Chr1 2035783 T C
Chr1 2035809 T C
Chr1 2035921 C T
Chr1 2035927 T A
Chr1 2035954 C G
Chr1 2035957 T A
Chr1 2035960 G C
Chr1 2035973 C T
Chr1 2035977 G A
Chr1 2035980 A G
Chr1 2035981 T C
Chr1 2035997 C A
Chr1 2036013 A G
Chr1 2036027 T C
Chr1 2036030 T C
Chr1 2036041 G A
Chr1 2036060 C T
Chr1 2036101 C G
Chr1 2036114 A G
Chr1 2036148 A T
Chr1 2036169 A C
Chr1 2036254 C T
Chr1 2036447 A G
Chr1 2036483 C T
Chr1 2036888 T C
Chr1 2037167 T A
Chr1 2037356 C T
Chr1 2038341 G A
Chr1 2038352 A G
Chr1 2038367 C T
Chr1 2038474 A T
Chr1 2038483 C T
Chr1 2038490 A G
Chr1 2038498 T A
Chr1 2038503 G A
Chr1 2038555 C T
Chr1 2038556 G A
Chr1 2038603 T A
Chr1 2038614 T C
Chr1 2038631 C A
Chr1 2038652 C A
Chr1 2038758 A G
Chr1 2039131 A T
Chr1 2039249 G T
Chr1 2039253 G T
Chr1 2039482 T A
Chr1 2039495 G T
Chr1 2039509 A G
Chr1 2039515 A G
Chr1 2039635 C A
Chr1 2039743 G T
Chr1 2039766 G A
Chr1 2039790 A G
Chr1 2040024 T C
Chr1 2040055 A G
Chr1 2040086 A G
Chr1 2040120 C T
Chr1 2040237 C T
Chr1 2040240 C T
Chr1 2040470 C A
Chr1 2040486 G C
Chr1 2040543 C T
Chr1 2040609 A G
Chr1 2040619 T G
Chr1 2040621 G A
Chr1 2040630 C A
Chr1 2040636 A G
Chr1 2040706 G C
Chr1 2040724 G A
Chr1 2040741 T C
Chr1 2040742 G A
Chr1 2040744 G A
Chr1 2040766 T G
Chr1 2040811 G A
Chr1 2040889 G A
Chr1 2040895 T C
Chr1 2040978 G A
Chr1 2041097 T C
Chr1 2041135 A G
Chr1 2041150 T C
Chr1 2041321 G A
Chr1 2041419 T C
Chr1 2041467 C T
Chr1 2041501 C T
Chr1 2041651 T C
Chr1 2041681 C T
Chr1 2041728 G T
Chr1 2041732 T C
Chr1 2041778 A C
Chr1 2041779 G A
Chr1 2041799 T C
Chr1 2041840 G A
Chr1 2041856 C T
Chr1 2042000 A G
Chr1 2042045 A G
Chr1 2042078 G A
Chr1 2042349 C G
Chr1 2042356 G C
Chr1 2042364 A G
Chr1 2042369 A G
Chr1 2042370 C G
Chr1 2042392 A G
Chr1 2042453 A G
Chr1 2042455 A G
Chr1 2042550 G A
Chr1 2042552 A C
Chr1 2042597 G T
Chr1 2042625 C A
Chr1 2042652 T A
Chr1 2042711 G C
Chr1 2042735 C T
Chr1 2042743 G A
Chr1 2042757 A T
Chr1 2042778 C T
Chr1 2042798 T C
Chr1 2042814 G T
Chr1 2042828 A C
Chr1 2042837 C T
Chr1 2044091 A T
Chr1 2044095 C T
Chr1 2044096 C G
Chr1 2044102 A G
Chr1 2044107 G A
Chr1 2044109 T G
Chr1 2044115 C A
Chr1 2044124 G C
Chr1 2044139 G C
Chr1 2044148 A C
Chr1 2044149 C T
Chr1 2044167 T A
Chr1 2044175 C G
Chr1 2044176 C T
Chr1 2044193 T C
Chr1 2044201 G C
Chr1 2044254 G A
Chr1 2044264 T C
Chr1 2044291 T C
Chr1 2045136 G A
Chr1 2048681 G A
Chr1 2048683 C T
Chr1 2048684 C A
Chr1 2048693 T C
Chr1 2048707 A T
Chr1 2048714 C G
Chr1 2048733 C T
Chr1 2048739 G T
Chr1 2048744 T C
Chr1 2048747 G C
Chr1 2048749 T A
Chr1 2048792 T C
Chr1 2048794 A T
Chr1 2048801 A C
Chr1 2048803 C T
Chr1 2048804 G C
Chr1 2048811 C T
Chr1 2048822 T G
Chr1 2048825 C T
Chr1 2048833 C T
Chr1 2048845 C T
Chr1 2048858 A T
Chr1 2048861 T A
Chr1 2048869 G A
Chr1 2048882 T C
Chr1 2048891 C A
Chr1 2048897 C T
Chr1 2048899 A T
Chr1 2048926 G A
Chr1 2048934 C G
Chr1 2048941 G T
Chr1 2048950 C A
Chr1 2048951 G A
Chr1 2048964 T A
Chr1 2048974 A G
Chr1 2048978 G A
Chr1 2048993 A G
Chr1 2048994 G C
Chr1 2048995 A G
Chr1 2049000 A G
Chr1 2049120 G A
Chr1 2049121 T C
Chr1 2049152 C A
Chr1 2049168 T C
Chr1 2049169 G A
Chr1 2049183 T A
Chr1 2049255 T G
Chr1 2049257 T G
Chr1 2049276 A C
Chr1 2049386 G A
Chr1 2049416 T A
Chr1 2049443 C T
Chr1 2049482 A G
Chr1 2049498 G A
Chr1 2049514 G A
Chr1 2049535 C T
Chr1 2049549 T C
Chr1 2049550 C T
Chr1 2049565 G C
Chr1 2049568 C G
Chr1 2049577 C A
Chr1 2049637 G A
Chr1 2049643 G A
Chr1 2049648 G A
Chr1 2049691 G T
Chr1 2049692 G A
Chr1 2049736 A T
Chr1 2049746 C T
Chr1 2049750 C G
Chr1 2049834 G A
Chr1 2049866 A G
Chr1 2049924 A T
Chr1 2049935 T C
Chr1 2049970 G C
Chr1 2049973 C T
Chr1 2051144 A G
Chr1 2051210 T C
Chr1 2051216 C T
Chr1 2051260 C T
Chr1 2051271 A G
Chr1 2051285 G T
Chr1 2051304 T C
Chr1 2051349 G A
Chr1 2051354 G A
Chr1 2051391 C A
Chr1 2051518 G A
Chr1 2051542 G A
Chr1 2051638 A G
Chr1 2051693 A G
Chr1 2051713 T G
Chr1 2051739 C G
Chr1 2051743 A G
Chr1 2051746 C A
Chr1 2051749 C T
Chr1 2051833 A G
Chr1 2051848 A C
Chr1 2051863 T C
Chr1 2051878 A G
Chr1 2051887 T G
Chr1 2051890 T C
Chr1 2051893 T C
Chr1 2051908 A G
Chr1 2051927 G A
Chr1 2051965 A C
Chr1 2051995 A C
Chr1 2052148 C T
Chr1 2052199 A G
Chr1 2052226 A G
Chr1 2052243 G C
Chr1 2052258 T G
Chr1 2052282 A C
Chr1 2052298 G A
Chr1 2052351 A C
Chr1 2052368 T C
Chr1 2052385 T C
Chr1 2052429 G A
Chr1 2052430 T C
Chr1 2052457 C T
Chr1 2052467 A T
Chr1 2052524 C A
Chr1 2052558 C A
Chr1 2052584 G T
Chr1 2052589 T C
Chr1 2052612 C T
Chr1 2052652 C G
Chr1 2052673 C T
Chr1 2052708 C T
Chr1 2052800 A G
Chr1 2052839 T A
Chr1 2052923 T C
Chr1 2052937 T A
Chr1 2052939 C A
Chr1 2052972 A G
Chr1 2052996 A T
Chr1 2053014 C T
Chr1 2053033 A C
Chr1 2053057 G A
Chr1 2053065 C T
Chr1 2053081 C T
Chr1 2053093 C T
Chr1 2053100 A T
Chr1 2053102 G C
Chr1 2053150 G A
Chr1 2053152 A G
Chr1 2053167 A G
Chr1 2053180 A G
Chr1 2053216 T C
Chr1 2053218 A C
Chr1 2053237 C G
Chr1 2053274 T G
Chr1 2053283 C T
Chr1 2053315 C T
Chr1 2053357 A G
Chr1 2053380 G A
Chr1 2053395 C G
Chr1 2053421 T C
Chr1 2053428 T G
Chr1 2053440 G T
Chr1 2053442 T C
Chr1 2053466 G C
Chr1 2053485 A T
Chr1 2053511 G A
Chr1 2053597 C T
Chr1 2053773 T C
Chr1 2053890 A G
Chr1 2053897 G C
Chr1 2053939 A G
Chr1 2053951 G A
Chr1 2054012 T C
Chr1 2054015 G A
Chr1 2054040 A G
Chr1 2054083 T G
Chr1 2054089 A G
Chr1 2054094 C A
Chr1 2054474 C T
Chr1 2054529 T C
Chr1 2054552 T G
Chr1 2054586 T C
Chr1 2054616 A G
Chr1 2054634 C T
Chr1 2054670 A T
Chr1 2054694 A G
Chr1 2054711 G A
Chr1 2054768 C G
Chr1 2054885 C G
Chr1 2054936 C T
Chr1 2054993 T C
Chr1 2055007 G A
Chr1 2055100 T C
Chr1 2055187 G A
Chr1 2055205 C T
Chr1 2055206 C G
Chr1 2055229 T A
Chr1 2055249 C T
Chr1 2055268 A C
Chr1 2055311 T C
Chr1 2055794 A T
Chr1 2055877 A C
Chr1 2056137 G A
Chr1 2056142 C T
Chr1 2056300 C T
Chr1 2056686 G A
Chr1 2056851 C G
Chr1 2057036 T A
Chr1 2057363 A C
Chr1 2057553 C G
Chr1 2057891 A T
Chr1 2058104 C T
Chr1 2058151 G A
Chr1 2058703 T C
Chr1 2058750 T C
Chr1 2059647 G T
Chr1 2059693 G A
Chr1 2059817 T G
Chr1 2059818 C G
Chr1 2061210 C T
Chr1 2061243 C T
Chr1 2061280 T C
Chr1 2061282 T C
Chr1 2061315 A T
Chr1 2061357 C T
Chr1 2061385 A G
Chr1 2061396 G C
Chr1 2061444 C T
Chr1 2063055 T A
Chr1 2063196 G A
Chr1 2063211 A G
Chr1 2063283 A G
Chr1 2063332 C T
Chr1 2063343 T C
Chr1 2063390 T G
Chr1 2070131 T C
Chr1 2070160 C T
Chr1 2070162 A G
Chr1 2070180 C T
Chr1 2070197 C G
Chr1 2070201 A G
Chr1 2070236 A T
Chr1 2070262 C T
Chr1 2070276 G A
Chr1 2070322 G T
Chr1 2070356 G C
Chr1 2070593 C G
Chr1 2070626 T C
Chr1 2070627 C G
Chr1 2070644 T C
Chr1 2070645 G C
Chr1 2070648 G C
Chr1 2070666 C T
Chr1 2070667 C G
Chr1 2070677 A G
Chr1 2070700 C A
Chr1 2070705 G C
Chr1 2070714 C T
Chr1 2070716 G T
Chr1 2070718 A G
Chr1 2070720 C G
Chr1 2070744 T C
Chr1 2070756 A C
Chr1 2070827 C G
Chr1 2070829 C T
Chr1 2070831 G C
Chr1 2070833 A T
Chr1 2070837 A T
Chr1 2070838 T C
Chr1 2070867 A G
Chr1 2070892 G T
Chr1 2070906 A G
Chr1 2070924 T C
Chr1 2071048 G A
Chr1 2071056 T C
Chr1 2071057 C T
Chr1 2071080 C T
Chr1 2071344 C G
Chr1 2071636 A T
Chr1 2071841 A G
Chr1 2072022 T C
Chr1 2072462 T C
Chr1 2072709 T A
Chr1 2072958 C T
Chr1 2073325 A C
Chr1 2073364 C T
Chr1 2073448 C T
Chr1 2073481 T C
Chr1 2073585 C T
Chr1 2073634 G A
Chr1 2073675 C G
Chr1 2073749 C T
Chr1 2073758 G A
Chr1 2073772 A C
Chr1 2073778 C T
Chr1 2073785 G A
Chr1 2073857 G A
Chr1 2073864 T C
Chr1 2073884 T G
Chr1 2073894 C A
Chr1 2073910 T C
Chr1 2073914 G C
Chr1 2077808 G A
Chr1 2077824 G A
Chr1 2077858 C T
Chr1 2077979 C T
Chr1 2078141 T C
Chr1 2078142 G C
Chr1 2078187 T C
Chr1 2078265 C T
Chr1 2078275 G A
Chr1 2078407 C T
Chr1 2078433 A G
Chr1 2078565 G T
Chr1 2078598 A G
Chr1 2078704 A G
Chr1 2078721 A C
Chr1 2078758 G A
Chr1 2078780 C A
Chr1 2078782 C T
Chr1 2078786 T C
Chr1 2078798 C T
Chr1 2078801 T C
Chr1 2078808 T C
Chr1 2078809 C T
Chr1 2078810 G A
Chr1 2078814 A G
Chr1 2078824 T C
Chr1 2078843 C T
Chr1 2078850 C A
Chr1 2078851 A T
Chr1 2078860 A G
Chr1 2078864 T C
Chr1 2078867 C T
Chr1 2078869 G A
Chr1 2078873 C T
Chr1 2078895 G T
Chr1 2078899 A G
Chr1 2078900 A G
Chr1 2078919 A C
Chr1 2078945 G A
Chr1 2079303 G A
Chr1 2079403 T C
Chr1 2079461 G A
Chr1 2079463 G T
Chr1 2079465 T C
Chr1 2079571 G T
Chr1 2079622 G A
Chr1 2079630 G A
Chr1 2079733 A T
Chr1 2079745 T C
Chr1 2079859 T C
Chr1 2079870 C G
Chr1 2079894 G A
Chr1 2079938 C G
Chr1 2079943 C A
Chr1 2079983 T C
Chr1 2080012 C T
Chr1 2080047 C T
Chr1 2080078 C A
Chr1 2080079 A G
Chr1 2080098 A G
Chr1 2080103 A G
Chr1 2080108 G A
Chr1 2080124 C A
Chr1 2080125 C T
Chr1 2080126 T C
Chr1 2080142 A G
Chr1 2080151 G A
Chr1 2080159 A T
Chr1 2080163 C T
Chr1 2080191 G A
Chr1 2080204 C T
Chr1 2080213 G C
Chr1 2080221 A T
Chr1 2080243 G A
Chr1 2080273 A G
Chr1 2080275 C T
Chr1 2080279 C G
Chr1 2080283 G A
Chr1 2080318 C G
Chr1 2080321 C G
Chr1 2080330 A G
Chr1 2080355 T A
Chr1 2080358 A G
Chr1 2080359 G A
Chr1 2080366 C T
Chr1 2080367 C G
Chr1 2080370 T C
Chr1 2080371 G A
Chr1 2080375 T C
Chr1 2080381 G C
Chr1 2080391 T A
Chr1 2080397 G A
Chr1 2080402 A G
Chr1 2080415 C T
Chr1 2080418 G A
Chr1 2080420 A C
Chr1 2080424 A G
Chr1 2080439 T A
Chr1 2080441 C G
Chr1 2080444 G T
Chr1 2080447 C T
Chr1 2080454 T A
Chr1 2080478 G T
Chr1 2092245 T C
Chr1 2092253 T A
Chr1 2092259 C G
Chr1 2092271 C T
Chr1 2092273 A G
Chr1 2092275 G A
Chr1 2092276 A G
Chr1 2092289 A G
Chr1 2092291 C T
Chr1 2092312 A T
Chr1 2092342 A T
Chr1 2092357 A G
Chr1 2092364 C A
Chr1 2092375 G A
Chr1 2092386 G A
Chr1 2092388 A C
Chr1 2092405 G C
Chr1 2092406 C T
Chr1 2092409 C T
Chr1 2092437 G A
Chr1 2092438 T C
Chr1 2092464 A T
Chr1 2092537 T C
Chr1 2092543 T C
Chr1 2092552 A T
Chr1 2092564 C T
Chr1 2092582 A G
Chr1 2092595 A C
Chr1 2092603 T G
Chr1 2092642 G A
Chr1 2092690 C T
Chr1 2092720 C G
Chr1 2092736 G C
Chr1 2092741 T C
Chr1 2092763 T C
Chr1 2092765 G A
Chr1 2092771 C T
Chr1 2092777 T C
Chr1 2092822 C T
Chr1 2092824 G A
Chr1 2092835 A G
Chr1 2092838 G A
Chr1 2092870 T G
Chr1 2092909 A G
Chr1 2092912 C T
Chr1 2092974 G A
Chr1 2092975 T C
Chr1 2093026 C T
Chr1 2093051 A T
Chr1 2093054 T A
Chr1 2093060 G A
Chr1 2093086 C T
Chr1 2093092 T C
Chr1 2093116 C T
Chr1 2093128 A G
Chr1 2093134 G T
Chr1 2093137 A G
Chr1 2093138 C T
Chr1 2093139 A C
Chr1 2093160 A C
Chr1 2093163 A G
Chr1 2093188 T C
Chr1 2093222 C G
Chr1 2093249 G T
Chr1 2093305 A G
Chr1 2093335 C T
Chr1 2093342 G A
Chr1 2093398 C T
Chr1 2093403 T C
Chr1 2093412 A T
Chr1 2093413 T C
Chr1 2093417 T G
Chr1 2093440 G C
Chr1 2093445 G A
Chr1 2093476 C T
Chr1 2093480 T C
Chr1 2093482 A T
Chr1 2093488 T C
Chr1 2093508 A C
Chr1 2093509 G A
Chr1 2093511 G A
Chr1 2093514 C A
Chr1 2093519 G A
Chr1 2093531 G T
Chr1 2093548 G A
Chr1 2093557 A G
Chr1 2093588 A C
Chr1 2093591 C T
Chr1 2093610 T C
Chr1 2093617 C A
Chr1 2093654 T C
Chr1 2093676 C T
Chr1 2093718 G A
Chr1 2093743 T G
Chr1 2093812 G A
Chr1 2093815 C T
Chr1 2093845 A T
Chr1 2093851 C A
Chr1 2093853 T A
Chr1 2093915 G A
Chr1 2093917 A G
Chr1 2094056 T A
Chr1 2094167 G A
Chr1 2094175 G T
Chr1 2094241 A G
Chr1 2094281 C G
Chr1 2094303 C A
Chr1 2094351 A G
Chr1 2094433 A G
Chr1 2094521 T C
Chr1 2094547 A G
Chr1 2094550 G A
Chr1 2094552 T G
Chr1 2094674 T C
Chr1 2094691 A C
Chr1 2094757 T C
Chr1 2094778 C T
Chr1 2094833 A G
Chr1 2094839 A G
Chr1 2094869 T C
Chr1 2094873 A G
Chr1 2094880 G A
Chr1 2094921 A G
Chr1 2094951 G A
Chr1 2095020 T C
Chr1 2095025 C T
Chr1 2095032 A G
Chr1 2095033 G A
Chr1 2095071 C T
Chr1 2095089 G A
Chr1 2095109 C A
Chr1 2095112 A T
Chr1 2095123 G A
Chr1 2095165 A G
Chr1 2095191 A G
Chr1 2095196 A G
Chr1 2095302 C T
Chr1 2095332 G A
Chr1 2095348 T C
Chr1 2095352 T C
Chr1 2095353 T C
Chr1 2095370 C T
Chr1 2095382 T C
Chr1 2095388 T C
Chr1 2095390 C T
Chr1 2095493 G A
Chr1 2095535 T C
Chr1 2095567 T C
Chr1 2095588 A G
Chr1 2095664 A G
Chr1 2095673 T C
Chr1 2095680 A G
Chr1 2095722 C T
Chr1 2095766 T A
Chr1 2095797 A G
Chr1 2095838 T G
Chr1 2095918 T C
Chr1 2095932 C T
Chr1 2095979 T C
Chr1 2096056 A G
Chr1 2096065 A G
Chr1 2096219 A C
Chr1 2096317 C T
Chr1 2096324 C T
Chr1 2096419 G C
Chr1 2096426 C T
Chr1 2096429 T C
Chr1 2096431 A G
Chr1 2097847 C G
Chr1 2097894 C A
Chr1 2097930 A C
Chr1 2097931 A G
Chr1 2098089 T C
Chr1 2098113 C A
Chr1 2098280 T A
Chr1 2098761 A G
Chr1 2099186 C A
Chr1 2099259 C T
Chr1 2099438 A G
Chr1 2099536 T C
Chr1 2099591 G A
Chr1 2099632 T C
Chr1 2099733 A G
Chr1 2100188 C T
Chr1 2100228 T C
Chr1 2100347 C T
Chr1 2100374 G A
Chr1 2100545 C T
Chr1 2100580 T A
Chr1 2100594 C T
Chr1 2100621 G A
Chr1 2100937 T C
Chr1 2100951 T C
Chr1 2101142 G T
Chr1 2101344 T C
Chr1 2101381 T C
Chr1 2101385 C T
Chr1 2101425 T C
Chr1 2101448 C G
Chr1 2101522 G A
Chr1 2102255 C T
Chr1 2102317 T G
Chr1 2102375 A G
Chr1 2102846 C T
Chr1 2102953 G A
Chr1 2103159 C T
Chr1 2103165 G A
Chr1 2103226 G A
Chr1 2103254 G A
Chr1 2103566 G A
Chr1 2103612 A G
Chr1 2104003 G A
Chr1 2104533 G A
Chr1 2105051 C G
Chr1 2105282 A G
Chr1 2105363 G T
Chr1 2105368 G A
Chr1 2105663 G A
Chr1 2105665 G A
Chr1 2105710 G C
Chr1 2106187 A G
Chr1 2107158 G A
Chr1 2107942 T G
Chr1 2107979 G C
Chr1 2108906 A G
Chr1 2109788 A C
Chr1 2109935 T C
Chr1 2110009 A T
Chr1 2110149 A C
Chr1 2110227 G A
Chr1 2110263 A T
Chr1 2110274 A G
Chr1 2110307 T A
Chr1 2110341 T G
Chr1 2110346 C T
Chr1 2110361 T A
Chr1 2110369 T G
Chr1 2110568 G A
Chr1 2110874 G A
Chr1 2111204 T A
Chr1 2111534 A G
Chr1 2111587 T C
Chr1 2113715 A T
Chr1 2114229 T G
Chr1 2114474 G A
Chr1 2114848 G C
Chr1 2114964 T G
Chr1 2115034 G A
Chr1 2115374 A T
Chr1 2116216 T A
Chr1 2116255 C T
Chr1 2116486 A T
Chr1 2117182 T C
Chr1 2117676 T G
Chr1 2117693 C A
Chr1 2118331 G A
Chr1 2118484 T C
Chr1 2118768 T C
Chr1 2118902 G A
Chr1 2119033 T G
Chr1 2119143 G T
Chr1 2119425 T C
Chr1 2119470 A G
Chr1 2119860 A G
Chr1 2120009 C G
Chr1 2120225 C T
Chr1 2120294 A G
Chr1 2121704 C A
Chr1 2121971 C T
Chr1 2121987 C T
Chr1 2121989 T C
Chr1 2122640 A C
Chr1 2122722 C T
Chr1 2122738 A G
Chr1 2122754 C T
Chr1 2122781 A G
Chr1 2122897 C T
Chr1 2122906 G A
Chr1 2122913 T G
Chr1 2122990 A T
Chr1 2123014 G C
Chr1 2123031 G A
Chr1 2123130 A G
Chr1 2123131 A C
Chr1 2123134 G T
Chr1 2123216 A G
Chr1 2123231 T C
Chr1 2123245 A G
Chr1 2123283 A G
Chr1 2123295 G A
Chr1 2123413 T A
Chr1 2123438 A T
Chr1 2123474 G A
Chr1 2123480 G A
Chr1 2123487 G A
Chr1 2123513 T G
Chr1 2123596 C T
Chr1 2124006 A G
Chr1 2124039 C T
Chr1 2124342 T C
Chr1 2124385 C T
Chr1 2124389 G A
Chr1 2124391 C T
Chr1 2124398 T C
Chr1 2124465 G A
Chr1 2124494 G A
Chr1 2124504 G A
Chr1 2124538 A C
Chr1 2124569 C T
Chr1 2124576 C T
Chr1 2124691 A T
Chr1 2124974 C T
Chr1 2125290 G A
Chr1 2125405 T C
Chr1 2126083 T C
Chr1 2126136 T A
Chr1 2130116 A G
Chr1 2130215 C T
Chr1 2130288 A G
Chr1 2130432 G A
Chr1 2130504 C T
Chr1 2130570 G A
Chr1 2130844 A G
Chr1 2131003 T C
Chr1 2131004 G A
Chr1 2131094 A G
Chr1 2131199 C T
Chr1 2131254 C A
Chr1 2131567 C A
Chr1 2131864 T G
Chr1 2132203 T G
Chr1 2132204 T A
Chr1 2132238 T C
Chr1 2132658 A G
Chr1 2133241 A G
Chr1 2133248 T A
Chr1 2133347 G A
Chr1 2133682 A C
Chr1 2133759 G A
Chr1 2134040 C T
Chr1 2134136 C T
Chr1 2134278 A G
Chr1 2134725 T C
Chr1 2134977 T C
Chr1 2135299 T A
Chr1 2135404 T C
Chr1 2135411 T C
Chr1 2135503 T C
Chr1 2135888 A G
Chr1 2135982 C T
Chr1 2136136 T C
Chr1 2136539 G T
Chr1 2136568 C A
Chr1 2136573 G A
Chr1 2136628 A C
Chr1 2136952 G A
Chr1 2137039 G A
Chr1 2137120 C A
Chr1 2137576 C T
Chr1 2137577 A G
Chr1 2137659 C G
Chr1 2137684 T A
Chr1 2137699 T C
Chr1 2137711 T C
Chr1 2137718 T C
Chr1 2137719 A G
Chr1 2137769 G A
Chr1 2137846 T A
Chr1 2138252 T G
Chr1 2138343 C G
Chr1 2138619 A G
Chr1 2139240 A G
Chr1 2139265 A G
Chr1 2139908 C T
Chr1 2140991 A C
Chr1 2141348 T C
Chr1 2141423 G C
Chr1 2141443 C A
Chr1 2141638 C G
Chr1 2141639 A G
Chr1 2141887 C T
Chr1 2141954 A T
Chr1 2142605 C G
Chr1 2142728 A G
Chr1 2142852 G A
Chr1 2143340 C T
Chr1 2143641 C T
Chr1 2144233 T A
Chr1 2145264 A G
Chr1 2145947 A C
Chr1 2146841 G A
Chr1 2146973 T C
Chr1 2147102 C G
Chr1 2147408 A G
Chr1 2147442 T G
Chr1 2147445 G C
Chr1 2147628 A G
Chr1 2147636 C T
Chr1 2147651 T C
Chr1 2147655 C T
Chr1 2147687 C T
Chr1 2147702 C T
Chr1 2147709 T C
Chr1 2147739 C T
Chr1 2147748 A G
Chr1 2147749 G A
Chr1 2147764 G A
Chr1 2147768 T C
Chr1 2147772 A G
Chr1 2147779 T G
Chr1 2147834 T C
Chr1 2147855 A T
Chr1 2148095 G A
Chr1 2148615 C A
Chr1 2148672 G T
Chr1 2148679 T C
Chr1 2148794 A G
Chr1 2148797 A C
Chr1 2148803 C T
Chr1 2148853 A G
Chr1 2148859 A G
Chr1 2148906 G A
Chr1 2148916 T A
Chr1 2148942 C T
Chr1 2148952 A G
Chr1 2149072 G A
Chr1 2149183 T C
Chr1 2149204 C T
Chr1 2149215 A G
Chr1 2149261 T C
Chr1 2149412 G A
Chr1 2149477 G A
Chr1 2149517 T C
Chr1 2149536 T C
Chr1 2149537 G A
Chr1 2149542 G C
Chr1 2149574 G A
Chr1 2149582 G A
Chr1 2149641 C T
Chr1 2149681 T C
Chr1 2149724 A C
Chr1 2149726 C A
Chr1 2149744 T A
Chr1 2149778 T C
Chr1 2149781 G A
Chr1 2149786 G A
Chr1 2149868 C T
Chr1 2149880 T C
Chr1 2149966 T C
Chr1 2149981 G A
Chr1 2150052 T C
Chr1 2150132 G A
Chr1 2150166 T C
Chr1 2150169 C T
Chr1 2150189 G A
Chr1 2150227 G A
Chr1 2150285 A G
Chr1 2150295 C T
Chr1 2150310 G A
Chr1 2150356 A G
Chr1 2150529 C T
Chr1 2150676 C A
Chr1 2150785 C T
Chr1 2150795 G T
Chr1 2150941 T C
Chr1 2151312 A C
Chr1 2151483 C T
Chr1 2151886 C T
Chr1 2152493 T C
Chr1 2152498 C G
Chr1 2152683 T G
Chr1 2153363 G A
Chr1 2153377 G T
Chr1 2153381 G A
Chr1 2153383 A G
Chr1 2153753 C A
Chr1 2153993 T C
Chr1 2154229 C T
Chr1 2154687 G A
Chr1 2155396 G T
Chr1 2155413 G A
Chr1 2155431 C A
Chr1 2155476 T C
Chr1 2155492 T G
Chr1 2155500 C T
Chr1 2155583 C T
Chr1 2155722 C A
Chr1 2155820 A G
Chr1 2155912 T G
Chr1 2156710 C T
Chr1 2157048 T G
Chr1 2157094 A T
Chr1 2157183 A C
Chr1 2157312 C G
Chr1 2160886 A G
Chr1 2161106 T A
Chr1 2161150 C T
Chr1 2161561 A T
Chr1 2162763 A C
Chr1 2163310 A G
Chr1 2165109 A G
Chr1 2172643 T C
Chr1 2175989 G T
Chr1 2184725 A T
Chr1 2185471 T A
Chr1 2186985 C T
Chr1 2192451 C T
Chr1 2196944 G A
Chr1 2202730 G A
Chr1 2204632 G T
Chr1 2208207 C A
Chr1 2216411 G A
Chr1 2221213 C T
Chr1 2222663 C T
Chr1 2229039 T G
Chr1 2231106 A C
Chr1 2231816 G A
Chr1 2231827 C T
Chr1 2232390 G A
Chr1 2232418 T C
Chr1 2232748 A T
Chr1 2232782 G A
Chr1 2232799 A G
Chr1 2232886 G A
Chr1 2232929 G A
Chr1 2233001 A G
Chr1 2233041 G A
Chr1 2233392 A T
Chr1 2233404 A G
Chr1 2233413 A G
Chr1 2233557 G A
Chr1 2233574 A G
Chr1 2233604 C T
Chr1 2233620 T C
Chr1 2233647 C T
Chr1 2234674 A T
Chr1 2234679 A G
Chr1 2234904 T C
Chr1 2234944 A C
Chr1 2235501 A C
Chr1 2235529 T C
Chr1 2235941 C T
Chr1 2235989 C T
Chr1 2236160 T C
Chr1 2236513 C T
Chr1 2237345 G A
Chr1 2237366 C A
Chr1 2237385 G A
Chr1 2237391 C T
Chr1 2237394 C T
Chr1 2237411 A G
Chr1 2237510 G A
Chr1 2237520 G A
Chr1 2237555 T A
Chr1 2240489 A C
Chr1 2241125 A T
Chr1 2241542 C A
Chr1 2243253 T A
Chr1 2243320 T G
Chr1 2243343 A C
Chr1 2243680 A G
Chr1 2243863 G A
Chr1 2244726 C T
Chr1 2245652 T C
Chr1 2245878 C T
Chr1 2246652 G A
Chr1 2246865 T G
Chr1 2247537 T C
Chr1 2247841 T C
Chr1 2248207 A G
Chr1 2248376 A G
Chr1 2248385 G A
Chr1 2248452 T C
Chr1 2248625 A G
Chr1 2249424 T A
Chr1 2249721 G T
Chr1 2250188 G A
Chr1 2251857 A C
Chr1 2253019 A G
Chr1 2253477 G A
Chr1 2253497 C A
Chr1 2253579 C A
Chr1 2253864 C A
Chr1 2253978 G T
Chr1 2254250 C T
Chr1 2254276 C T
Chr1 2254382 C G
Chr1 2254489 T A
Chr1 2254692 C T
Chr1 2254992 C T
Chr1 2255760 C T
Chr1 2255934 C T
Chr1 2257327 G A
Chr1 2257984 A G
Chr1 2258401 C A
Chr1 2258594 A G
Chr1 2259429 G A
Chr1 2259870 G C
Chr1 2260722 C A
Chr1 2260740 A C
Chr1 2261261 C T
Chr1 2262027 G C
Chr1 2262035 G C
Chr1 2262073 A C
Chr1 2262076 A C
Chr1 2262077 A G
Chr1 2262196 G T
Chr1 2262407 A G
Chr1 2262425 G C
Chr1 2262467 T C
Chr1 2262509 A G
Chr1 2262601 G A
Chr1 2262628 G A
Chr1 2262663 C T
Chr1 2262689 A G
Chr1 2262921 A G
Chr1 2262959 C A
Chr1 2263143 C T
Chr1 2263261 G A
Chr1 2263694 G C
Chr1 2264231 C T
Chr1 2264623 G A
Chr1 2264732 G A
Chr1 2264745 A G
Chr1 2264787 A G
Chr1 2264970 C T
Chr1 2265046 T C
Chr1 2265083 T C
Chr1 2265097 A T
Chr1 2265254 A T
Chr1 2265348 T C
Chr1 2265362 C A
Chr1 2265374 A G
Chr1 2265399 G T
Chr1 2265417 C T
Chr1 2265467 T C
Chr1 2265518 A G
Chr1 2266431 T C
Chr1 2266440 C T
Chr1 2266459 T C
Chr1 2266468 T C
Chr1 2266523 G T
Chr1 2266624 T C
Chr1 2266649 G C
Chr1 2267666 C A
Chr1 2267699 T C
Chr1 2268316 C G
Chr1 2268353 T G
Chr1 2268653 G T
Chr1 2268654 A G
Chr1 2269026 G T
Chr1 2269216 G A
Chr1 2269235 T C
Chr1 2269287 C T
Chr1 2269293 C T
Chr1 2269315 G A
Chr1 2269316 C T
Chr1 2269328 G A
Chr1 2269667 T C
Chr1 2269732 C G
Chr1 2269774 A C
Chr1 2269831 G T
Chr1 2269856 T C
Chr1 2270312 T C
Chr1 2270318 T C
Chr1 2270394 A G
Chr1 2270432 T G
Chr1 2270815 A G
Chr1 2270844 A G
Chr1 2270845 T A
Chr1 2271104 T A
Chr1 2271141 T C
Chr1 2271270 G A
Chr1 2271362 C T
Chr1 2271364 T C
Chr1 2271365 G A
Chr1 2271389 G A
Chr1 2271450 G A
Chr1 2271500 G A
Chr1 2271504 C T
Chr1 2271538 G A
Chr1 2277732 T G
Chr1 2277784 G A
Chr1 2277819 A C
Chr1 2277937 T C
Chr1 2277947 G T
Chr1 2277984 A C
Chr1 2277985 T A
Chr1 2277986 A C
Chr1 2277997 T C
Chr1 2278011 G C
Chr1 2278044 T C
Chr1 2278068 A G
Chr1 2278079 G A
Chr1 2278080 T C
Chr1 2278085 C A
Chr1 2278171 A C
Chr1 2278208 A C
Chr1 2278209 C T
Chr1 2278211 C G
Chr1 2278212 T C
Chr1 2278235 A G
Chr1 2278237 A T
Chr1 2278238 G A
Chr1 2278270 C T
Chr1 2278271 A C
Chr1 2278272 A C
Chr1 2278276 T C
Chr1 2278282 A T
Chr1 2278286 T C
Chr1 2278297 A C
Chr1 2278302 A G
Chr1 2278303 A T
Chr1 2278307 T G
Chr1 2278313 G A
Chr1 2278321 G T
Chr1 2278329 C T
Chr1 2278334 G T
Chr1 2278345 G T
Chr1 2278359 C G
Chr1 2278378 T C
Chr1 2278393 G A
Chr1 2278402 G A
Chr1 2278406 G A
Chr1 2278409 A C
Chr1 2278423 A G
Chr1 2278430 T C
Chr1 2278431 G T
Chr1 2278432 C T
Chr1 2278435 G A
Chr1 2278436 G T
Chr1 2278440 T C
Chr1 2278445 A G
Chr1 2278449 C T
Chr1 2278460 A T
Chr1 2278461 A C
Chr1 2278463 C A
Chr1 2278464 T C
Chr1 2278465 T A
Chr1 2278482 T A
Chr1 2278491 A G
Chr1 2278549 C T
Chr1 2278555 A G
Chr1 2278581 T G
Chr1 2278587 G T
Chr1 2278599 G A
Chr1 2278606 T A
Chr1 2278618 C T
Chr1 2278637 T C
Chr1 2278665 T C
Chr1 2278666 G A
Chr1 2278669 T C
Chr1 2278671 G C
Chr1 2278672 G A
Chr1 2278676 T C
Chr1 2278677 G C
Chr1 2278680 C T
Chr1 2278687 A G
Chr1 2278694 T C
Chr1 2278698 A G
Chr1 2279857 C G
Chr1 2279892 G A
Chr1 2279908 T C
Chr1 2279945 G A
Chr1 2279961 A G
Chr1 2279969 C T
Chr1 2280030 C T
Chr1 2280034 T A
Chr1 2280045 G T
Chr1 2280053 T A
Chr1 2280117 T G
Chr1 2280148 C A
Chr1 2280149 A G
Chr1 2280193 G A
Chr1 2280196 A G
Chr1 2280200 A T
Chr1 2280210 G A
Chr1 2280236 C T
Chr1 2280278 C A
Chr1 2280305 C A
Chr1 2280313 T C
Chr1 2280340 T C
Chr1 2280357 C T
Chr1 2280385 A T
Chr1 2280397 T C
Chr1 2280401 T A
Chr1 2280406 T C
Chr1 2280421 C T
Chr1 2280474 G A
Chr1 2280493 G T
Chr1 2280498 G A
Chr1 2280503 C T
Chr1 2280528 G A
Chr1 2280557 G T
Chr1 2280565 G T
Chr1 2280568 T A
Chr1 2280573 A G
Chr1 2280667 G A
Chr1 2280701 A C
Chr1 2280708 G C
Chr1 2280711 C T
Chr1 2280738 C T
Chr1 2280813 T G
Chr1 2280817 G A
Chr1 2280881 A C
Chr1 2280972 T G
Chr1 2281166 T C
Chr1 2281183 T C
Chr1 2281216 A G
Chr1 2281256 A G
Chr1 2281317 C A
Chr1 2281335 G A
Chr1 2281345 G A
Chr1 2281363 G A
Chr1 2281402 C T
Chr1 2281407 C G
Chr1 2281414 A G
Chr1 2281434 G A
Chr1 2281471 T C
Chr1 2281488 G A
Chr1 2281524 T C
Chr1 2281571 G A
Chr1 2281583 G A
Chr1 2281585 G A
Chr1 2281586 C T
Chr1 2281610 C T
Chr1 2281618 A G
Chr1 2281633 T C
Chr1 2281745 A G
Chr1 2281767 A G
Chr1 2281820 T C
Chr1 2281835 C A
Chr1 2281884 C T
Chr1 2281893 T C
Chr1 2281903 A G
Chr1 2281905 A C
Chr1 2281912 G A
Chr1 2281930 G A
Chr1 2281931 G C
Chr1 2281939 C T
Chr1 2281944 G A
Chr1 2281950 T C
Chr1 2281964 G A
Chr1 2281984 G A
Chr1 2281995 G T
Chr1 2282003 G A
Chr1 2282006 G A
Chr1 2282016 G A
Chr1 2282028 T G
Chr1 2282041 C T
Chr1 2282206 C T
Chr1 2282220 T A
Chr1 2282300 A G
Chr1 2282353 T A
Chr1 2282356 A G
Chr1 2282387 C T
Chr1 2282392 T C
Chr1 2282434 A G
Chr1 2282456 A C
Chr1 2282458 G A
Chr1 2282486 T C
Chr1 2283249 C T
Chr1 2283251 G T
Chr1 2283275 C T
Chr1 2283276 T C
Chr1 2283280 T C
Chr1 2283299 G A
Chr1 2283314 C T
Chr1 2283324 C T
Chr1 2283332 A G
Chr1 2283338 T C
Chr1 2283341 T C
Chr1 2283376 C T
Chr1 2283388 C T
Chr1 2283389 G A
Chr1 2283390 T C
Chr1 2283399 G A
Chr1 2283400 T G
Chr1 2283407 G T
Chr1 2283408 A G
Chr1 2283419 C T
Chr1 2283445 T A
Chr1 2283481 A C
Chr1 2283484 T C
Chr1 2283487 C A
Chr1 2283523 G T
Chr1 2283542 C T
Chr1 2283580 G C
Chr1 2283680 C T
Chr1 2283781 A G
Chr1 2283796 A G
Chr1 2283798 A G
Chr1 2283808 A T
Chr1 2283877 T C
Chr1 2283891 G A
Chr1 2285037 T A
Chr1 2285050 G A
Chr1 2285056 T C
Chr1 2285078 C A
Chr1 2285117 T C
Chr1 2285139 C T
Chr1 2285152 C A
Chr1 2285424 T C
Chr1 2285454 G C
Chr1 2285559 C A
Chr1 2285562 T A
Chr1 2285606 G A
Chr1 2285618 G C
Chr1 2285621 A G
Chr1 2285625 C A
Chr1 2285665 A C
Chr1 2285702 C T
Chr1 2285709 C T
Chr1 2285710 G A
Chr1 2285740 A T
Chr1 2285863 C T
Chr1 2286071 C T
Chr1 2286083 T C
Chr1 2286130 T C
Chr1 2286180 C T
Chr1 2286221 T C
Chr1 2286298 C T
Chr1 2286592 G A
Chr1 2286633 T C
Chr1 2286647 C A
Chr1 2286805 T C
Chr1 2286889 C T
Chr1 2286983 C T
Chr1 2287014 G T
Chr1 2287015 A T
Chr1 2287018 T C
Chr1 2287032 G C
Chr1 2287151 T C
Chr1 2287227 C T
Chr1 2287272 A G
Chr1 2287281 A C
Chr1 2287303 G A
Chr1 2287327 C T
Chr1 2287714 G A
Chr1 2287919 A G
Chr1 2287924 A G
Chr1 2287937 G A
Chr1 2288058 C T
Chr1 2288083 G T
Chr1 2288099 T C
Chr1 2288413 C T
Chr1 2288526 A G
Chr1 2288540 A G
Chr1 2288541 T C
Chr1 2288552 A G
Chr1 2288610 T C
Chr1 2288618 C T
Chr1 2288723 T C
Chr1 2288922 C G
Chr1 2288930 T G
Chr1 2288941 A T
Chr1 2289153 T C
Chr1 2289237 A G
Chr1 2289334 A G
Chr1 2289466 C G
Chr1 2289521 G T
Chr1 2289529 G C
Chr1 2289537 T A
Chr1 2289640 G A
Chr1 2289773 C T
Chr1 2289777 A C
Chr1 2289789 T C
Chr1 2289912 A C
Chr1 2290023 T C
Chr1 2290089 T C
Chr1 2290106 T C
Chr1 2290265 T C
Chr1 2290312 G A
Chr1 2290329 C A
Chr1 2290337 T A
Chr1 2291385 A G
Chr1 2292444 C A
Chr1 2292966 T C
Chr1 2293086 T C
Chr1 2293133 G T
Chr1 2293686 G C
Chr1 2293721 G A
Chr1 2293768 G A
Chr1 2294018 A G
Chr1 2294288 A T
Chr1 2294406 G A
Chr1 2294657 C A
Chr1 2294703 C T
Chr1 2294742 A G
Chr1 2294756 C T
Chr1 2294782 A G
Chr1 2295198 T C
Chr1 2295242 C T
Chr1 2295267 G A
Chr1 2295311 T C
Chr1 2295343 T A
Chr1 2295364 C T
Chr1 2295366 T A
Chr1 2295375 A G
Chr1 2295406 T A
Chr1 2295415 A G
Chr1 2295529 A G
Chr1 2295777 C T
Chr1 2296620 T C
Chr1 2297284 C T
Chr1 2297291 G C
Chr1 2297571 G C
Chr1 2297784 C T
Chr1 2297791 C T
Chr1 2297792 C T
Chr1 2297798 G A
Chr1 2297817 C A
Chr1 2297910 C T
Chr1 2297920 A G
Chr1 2297930 C T
Chr1 2297938 C T
Chr1 2297978 C T
Chr1 2298168 G A
Chr1 2298172 G A
Chr1 2298189 T C
Chr1 2298312 A T
Chr1 2298344 A G
Chr1 2298370 A G
Chr1 2298371 T C
Chr1 2298594 G C
Chr1 2298597 G A
Chr1 2298601 G A
Chr1 2298603 T C
Chr1 2298604 T G
Chr1 2298734 C G
Chr1 2298769 T C
Chr1 2298791 T G
Chr1 2298844 C A
Chr1 2298976 T C
Chr1 2299115 G A
Chr1 2299212 T C
Chr1 2299269 T C
Chr1 2299377 G T
Chr1 2299392 G C
Chr1 2299456 G A
Chr1 2299614 T C
Chr1 2299629 G A
Chr1 2299636 T G
Chr1 2299684 T C
Chr1 2299703 G A
Chr1 2299749 A G
Chr1 2299757 A G
Chr1 2299761 C A
Chr1 2299839 G T
Chr1 2299883 C T
Chr1 2299995 C T
Chr1 2299997 T C
Chr1 2300012 G A
Chr1 2300091 G A
Chr1 2300240 T C
Chr1 2300276 A T
Chr1 2300293 G A
Chr1 2300376 A G
Chr1 2300433 C T
Chr1 2300528 C A
Chr1 2300541 A T
Chr1 2300603 G T
Chr1 2300974 A T
Chr1 2301191 G T
Chr1 2301250 G C
Chr1 2301593 T C
Chr1 2301644 T C
Chr1 2302219 G C
Chr1 2302768 C A
Chr1 2303441 T C
Chr1 2304768 C T
Chr1 2305946 A C
Chr1 2307524 G A
Chr1 2307599 G A
Chr1 2307713 A G
Chr1 2308608 C T
Chr1 2308639 A G
Chr1 2309126 C A
Chr1 2309623 T C
Chr1 2309723 C A
Chr1 2309970 T A
Chr1 2309984 G A
Chr1 2310693 G C
Chr1 2310872 T C
Chr1 2310960 T C
Chr1 2310986 T A
Chr1 2311307 G A
Chr1 2311730 C T
Chr1 2311985 A T
Chr1 2312134 C T
Chr1 2313270 G A
Chr1 2313497 T G
Chr1 2313513 C T
Chr1 2313844 G A
Chr1 2313985 A T
Chr1 2314012 T A
Chr1 2314098 A T
Chr1 2314099 A T
Chr1 2314100 A T
Chr1 2314101 A T
Chr1 2314102 A T
Chr1 2314103 A T
Chr1 2314365 T C
Chr1 2314441 C T
Chr1 2314472 T C
Chr1 2314476 G A
Chr1 2314498 C T
Chr1 2314500 G A
Chr1 2314509 C T
Chr1 2314532 T A
Chr1 2314550 A G
Chr1 2314581 T C
Chr1 2314670 A T
Chr1 2315035 A C
Chr1 2316616 G A
Chr1 2316937 A G
Chr1 2316964 A T
Chr1 2317320 T C
Chr1 2317523 T C
Chr1 2317586 G A
Chr1 2317705 A C
Chr1 2318035 G C
Chr1 2318118 T C
Chr1 2318490 G A
Chr1 2318605 A C
Chr1 2318629 C G
Chr1 2318738 T A
Chr1 2319336 G A
Chr1 2319352 A T
Chr1 2319376 C T
Chr1 2319640 G A
Chr1 2319734 A G
Chr1 2319765 C T
Chr1 2319838 T C
Chr1 2320586 T G
Chr1 2320947 T C
Chr1 2320998 G A
Chr1 2321117 A G
Chr1 2321167 G A
Chr1 2321278 C T
Chr1 2321539 T C
Chr1 2321546 C T
Chr1 2321763 A G
Chr1 2322984 C A
Chr1 2323207 C G
Chr1 2323335 C T
Chr1 2323413 C T
Chr1 2324462 C T
Chr1 2324524 G T
Chr1 2324531 C A
Chr1 2324799 A G
Chr1 2324800 G A
Chr1 2324846 G T
Chr1 2325124 A T
Chr1 2325304 A G
Chr1 2325710 G A
Chr1 2325714 A G
Chr1 2325724 T C
Chr1 2326286 C T
Chr1 2326565 A G
Chr1 2327196 T C
Chr1 2327205 T C
Chr1 2328131 T C
Chr1 2328203 A G
Chr1 2328523 A T
Chr1 2328537 T A
Chr1 2328618 T C
Chr1 2328623 G A
Chr1 2328642 G A
Chr1 2328697 C T
Chr1 2328743 A C
Chr1 2328768 G A
Chr1 2328769 T G
Chr1 2328911 G A
Chr1 2328942 C T
Chr1 2328944 G A
Chr1 2328971 A G
Chr1 2329050 A G
Chr1 2329145 G T
Chr1 2329167 C T
Chr1 2329222 T C
Chr1 2329228 G A
Chr1 2329310 G T
Chr1 2329324 G A
Chr1 2329325 T C
Chr1 2329327 G C
Chr1 2329362 C T
Chr1 2329368 C T
Chr1 2329373 A G
Chr1 2329386 C T
Chr1 2329454 T C
Chr1 2329482 T G
Chr1 2329621 C A
Chr1 2329623 G A
Chr1 2329648 A T
Chr1 2329653 T C
Chr1 2329662 C A
Chr1 2329663 G T
Chr1 2329672 A T
Chr1 2329673 C T
Chr1 2329674 A T
Chr1 2329675 C T
Chr1 2329681 G A
Chr1 2329734 T C
Chr1 2329830 T C
Chr1 2330564 C T
Chr1 2330575 A G
Chr1 2330693 C T
Chr1 2343243 A T
Chr1 2343274 T G
Chr1 2343278 T C
Chr1 2343324 G A
Chr1 2343339 A G
Chr1 2343544 G A
Chr1 2343608 T C
Chr1 2343681 A G
Chr1 2343704 A T
Chr1 2343705 T A
Chr1 2343729 G C
Chr1 2343796 C T
Chr1 2343854 T G
Chr1 2343994 G A
Chr1 2344326 G T
Chr1 2344385 T A
Chr1 2344538 T A
Chr1 2344698 C T
Chr1 2344707 G C
Chr1 2344750 A G
Chr1 2344753 G A
Chr1 2344833 G A
Chr1 2344864 A T
Chr1 2344894 A T
Chr1 2344918 T C
Chr1 2344920 A G
Chr1 2345023 A G
Chr1 2345074 G T
Chr1 2345292 C G
Chr1 2345305 T C
Chr1 2345696 G A
Chr1 2345825 T C
Chr1 2346058 C G
Chr1 2346427 C T
Chr1 2346502 A C
Chr1 2347257 C G
Chr1 2347494 A T
Chr1 2347627 T C
Chr1 2348510 T C
Chr1 2348711 C T
Chr1 2349359 C T
Chr1 2349989 T C
Chr1 2350089 G A
Chr1 2350253 T G
Chr1 2350914 G T
Chr1 2351008 G A
Chr1 2351027 G T
Chr1 2351030 T C
Chr1 2351058 T C
Chr1 2351159 A G
Chr1 2351200 G A
Chr1 2351205 G A
Chr1 2351729 A G
Chr1 2352059 T G
Chr1 2353292 T C
Chr1 2353548 C T
Chr1 2355675 T C
Chr1 2355802 A T
Chr1 2356748 T A
Chr1 2356805 G T
Chr1 2356975 G C
Chr1 2358530 G A
Chr1 2358583 G A
Chr1 2358777 C T
Chr1 2359211 T C
Chr1 2359545 A G
Chr1 2359560 G C
Chr1 2359730 T A
Chr1 2359848 T G
Chr1 2359885 T C
Chr1 2359919 T G
Chr1 2359920 G A
Chr1 2359943 C T
Chr1 2359971 A C
Chr1 2360359 T C
Chr1 2360361 A T
Chr1 2360362 A G
Chr1 2360363 A T
Chr1 2360367 C A
Chr1 2360763 A C
Chr1 2360771 G A
Chr1 2361079 A G
Chr1 2361308 C T
Chr1 2361356 C T
Chr1 2361494 G T
Chr1 2361768 A T
Chr1 2361923 A G
Chr1 2361958 A G
Chr1 2362369 G C
Chr1 2362559 T G
Chr1 2363023 C A
Chr1 2363422 G A
Chr1 2363454 C T
Chr1 2363678 A G
Chr1 2364615 C T
Chr1 2364718 T A
Chr1 2364962 T C
Chr1 2370689 T C
Chr1 2370779 G A
Chr1 2370890 G A
Chr1 2371233 A G
Chr1 2372226 C A
Chr1 2372277 C A
Chr1 2372278 A T
Chr1 2372798 G A
Chr1 2372903 G A
Chr1 2373456 A C
Chr1 2373772 T C
Chr1 2373896 T C
Chr1 2374445 G A
Chr1 2374571 C T
Chr1 2374578 C T
Chr1 2374896 T C
Chr1 2374928 C T
Chr1 2374933 G C
Chr1 2375177 G A
Chr1 2375239 C T
Chr1 2375247 T G
Chr1 2375342 T G
Chr1 2375824 C T
Chr1 2375923 G T
Chr1 2376092 A G
Chr1 2376160 T C
Chr1 2376858 T G
Chr1 2377083 C A
Chr1 2377392 A G
Chr1 2377595 G T
Chr1 2378023 A G
Chr1 2378046 T C
Chr1 2378087 T C
Chr1 2378120 G T
Chr1 2378133 G A
Chr1 2378140 C T
Chr1 2378306 C T
Chr1 2378353 C T
Chr1 2378365 T C
Chr1 2378419 A G
Chr1 2378439 A G
Chr1 2378456 T G
Chr1 2378478 C A
Chr1 2378508 G A
Chr1 2378512 A G
Chr1 2378513 A T
Chr1 2378515 A G
Chr1 2378697 A G
Chr1 2378703 T C
Chr1 2378707 G A
Chr1 2378730 T C
Chr1 2378767 G A
Chr1 2378828 C T
Chr1 2378845 G A
Chr1 2379396 A T
Chr1 2379408 T C
Chr1 2379414 A T
Chr1 2379415 A T
Chr1 2379604 G A
Chr1 2379754 A G
Chr1 2379827 C A
Chr1 2379953 C T
Chr1 2380027 A C
Chr1 2380047 A G
Chr1 2380181 G A
Chr1 2380235 T G
Chr1 2380392 G A
Chr1 2380437 G A
Chr1 2380493 G A
Chr1 2380561 G A
Chr1 2380594 G T
Chr1 2380595 G A
Chr1 2380625 A T
Chr1 2380786 C G
Chr1 2380881 C G
Chr1 2380925 G A
Chr1 2380993 C A
Chr1 2381010 A G
Chr1 2381069 G C
Chr1 2381078 A G
Chr1 2381143 T G
Chr1 2381310 A T
Chr1 2381356 G T
Chr1 2383364 A C
Chr1 2383369 T C
Chr1 2383432 C T
Chr1 2383479 A G
Chr1 2383491 G A
Chr1 2383916 T C
Chr1 2383974 G T
Chr1 2383980 C A
Chr1 2384008 G A
Chr1 2384052 C T
Chr1 2384068 A T
Chr1 2384080 G T
Chr1 2384133 C T
Chr1 2384143 C T
Chr1 2384172 C A
Chr1 2384576 G A
Chr1 2384610 C T
Chr1 2385512 T C
Chr1 2385569 T G
Chr1 2385635 C T
Chr1 2385699 A G
Chr1 2385707 T G
Chr1 2385766 C T
Chr1 2385942 A G
Chr1 2386205 A G
Chr1 2386228 C T
Chr1 2386292 A C
Chr1 2386293 T C
Chr1 2386309 C A
Chr1 2386321 C T
Chr1 2386391 C T
Chr1 2386499 G A
Chr1 2386541 A G
Chr1 2386662 A G
Chr1 2386715 G A
Chr1 2386800 A C
Chr1 2386813 A G
Chr1 2386818 G A
Chr1 2386827 A G
Chr1 2386828 G A
Chr1 2386893 C T
Chr1 2387023 C T
Chr1 2387693 G C
Chr1 2388010 T C
Chr1 2388067 T A
Chr1 2388368 G C
Chr1 2388650 G A
Chr1 2389090 G A
Chr1 2389130 C T
Chr1 2389211 G T
Chr1 2389323 A G
Chr1 2389449 T C
Chr1 2389542 A G
Chr1 2389822 C T
Chr1 2389880 T C
Chr1 2389930 T A
Chr1 2390020 T C
Chr1 2390024 T C
Chr1 2390032 G A
Chr1 2390047 T C
Chr1 2390052 T A
Chr1 2390110 T C
Chr1 2390179 C T
Chr1 2390210 G A
Chr1 2390229 A T
Chr1 2390230 A G
Chr1 2390239 G A
Chr1 2390253 G A
Chr1 2390327 T C
Chr1 2390353 G A
Chr1 2390385 T C
Chr1 2390413 T C
Chr1 2390448 C T
Chr1 2390451 A T
Chr1 2390518 T C
Chr1 2390533 A C
Chr1 2390563 T C
Chr1 2390677 T C
Chr1 2390808 A G
Chr1 2390810 C G
Chr1 2390954 A G
Chr1 2390988 T C
Chr1 2391062 T C
Chr1 2391102 G T
Chr1 2391162 T C
Chr1 2391180 G T
Chr1 2391186 T A
Chr1 2391198 T C
Chr1 2391206 C A
Chr1 2391208 T C
Chr1 2391238 A G
Chr1 2391242 T G
Chr1 2391249 A G
Chr1 2391272 A C
Chr1 2391276 G A
Chr1 2391292 G A
Chr1 2391332 G A
Chr1 2391397 T C
Chr1 2391430 A C
Chr1 2391453 T C
Chr1 2391505 A T
Chr1 2391570 T C
Chr1 2391755 T A
Chr1 2391985 C T
Chr1 2392161 C G
Chr1 2392273 G T
Chr1 2392378 A G
Chr1 2392481 C T
Chr1 2392503 T G
Chr1 2392745 G T
Chr1 2392874 G T
Chr1 2393275 T A
Chr1 2393669 G T
Chr1 2393670 C T
Chr1 2393815 T C
Chr1 2393977 C T
Chr1 2394108 C A
Chr1 2394301 C T
Chr1 2394511 T C
Chr1 2394514 C T
Chr1 2394770 G A
Chr1 2394869 A G
Chr1 2394912 A G
Chr1 2395178 C A
Chr1 2395230 G A
Chr1 2395852 A T
Chr1 2395874 A G
Chr1 2396813 T C
Chr1 2397206 G A
Chr1 2397246 G A
Chr1 2397390 C T
Chr1 2397436 T G
Chr1 2397571 A G
Chr1 2398069 A G
Chr1 2398401 G A
Chr1 2398405 G A
Chr1 2398532 T A
Chr1 2398567 A T
Chr1 2398576 G T
Chr1 2398712 A C
Chr1 2398725 C T
Chr1 2398731 C T
Chr1 2398756 G A
Chr1 2398757 C T
Chr1 2398769 C A
Chr1 2398774 C A
Chr1 2398794 T C
Chr1 2398796 T G
Chr1 2398819 G A
Chr1 2398820 C T
Chr1 2398826 C G
Chr1 2398838 G T
Chr1 2398843 T C
Chr1 2398877 C T
Chr1 2398948 T C
Chr1 2398951 G A
Chr1 2399241 T C
Chr1 2399342 C G
Chr1 2399383 A G
Chr1 2399729 A C
Chr1 2399859 C T
Chr1 2400161 C T
Chr1 2400282 C A
Chr1 2400449 C A
Chr1 2400450 C T
Chr1 2400514 C T
Chr1 2400527 C A
Chr1 2401003 C G
Chr1 2401043 T C
Chr1 2401175 T G
Chr1 2401179 A G
Chr1 2401306 G A
Chr1 2401313 G A
Chr1 2401415 G A
Chr1 2401461 A G
Chr1 2401472 A G
Chr1 2401483 C T
Chr1 2401484 A G
Chr1 2401486 C T
Chr1 2401488 G T
Chr1 2401557 C T
Chr1 2401570 A G
Chr1 2401586 G A
Chr1 2401624 T C
Chr1 2401685 G A
Chr1 2401704 A G
Chr1 2401789 A G
Chr1 2401879 T C
Chr1 2401967 G A
Chr1 2402008 A G
Chr1 2402030 C T
Chr1 2402167 G A
Chr1 2402336 C T
Chr1 2402602 G A
Chr1 2402612 A G
Chr1 2402739 G A
Chr1 2403208 C G
Chr1 2403211 A G
Chr1 2403267 T A
Chr1 2403269 C A
Chr1 2403362 C G
Chr1 2403582 A G
Chr1 2403720 G A
Chr1 2403913 A G
Chr1 2403965 A T
Chr1 2404434 A G
Chr1 2404864 T A
Chr1 2405103 G T
Chr1 2405169 T C
Chr1 2405189 A G
Chr1 2405286 C T
Chr1 2405320 G A
Chr1 2405339 T C
Chr1 2405751 A G
Chr1 2405787 A G
Chr1 2405823 G A
Chr1 2406034 C T
Chr1 2406111 A G
Chr1 2406336 A G
Chr1 2406361 A G
Chr1 2406431 A G
Chr1 2406475 A G
Chr1 2406511 G C
Chr1 2406517 A G
Chr1 2406523 G C
Chr1 2406537 C T
Chr1 2406538 A G
Chr1 2406666 G A
Chr1 2406802 G A
Chr1 2406901 A G
Chr1 2406952 A C
Chr1 2406953 G A
Chr1 2407077 T C
Chr1 2407156 T C
Chr1 2407164 T C
Chr1 2407654 G A
Chr1 2407716 C T
Chr1 2407844 T C
Chr1 2407854 G C
Chr1 2407871 T A
Chr1 2407944 C T
Chr1 2407950 G A
Chr1 2412109 G C
Chr1 2412175 G A
Chr1 2412180 A G
Chr1 2412304 G A
Chr1 2412314 T G
Chr1 2412427 T C
Chr1 2412438 T C
Chr1 2412576 A G
Chr1 2412918 C A
Chr1 2412959 C T
Chr1 2412968 A G
Chr1 2412979 C T
Chr1 2412984 A C
Chr1 2413004 G A
Chr1 2413029 A G
Chr1 2413039 C T
Chr1 2413064 G A
Chr1 2413065 T C
Chr1 2413233 A G
Chr1 2413368 T C
Chr1 2413370 T G
Chr1 2413425 T G
Chr1 2413435 T G
Chr1 2413436 A G
Chr1 2413452 G A
Chr1 2413479 A G
Chr1 2413540 C T
Chr1 2413618 T C
Chr1 2413620 A G
Chr1 2414165 G C
Chr1 2414212 T C
Chr1 2414422 G T
Chr1 2414562 C G
Chr1 2414895 T C
Chr1 2415054 A G
Chr1 2415146 T C
Chr1 2415253 T G
Chr1 2415324 T A
Chr1 2415337 G A
Chr1 2415339 G A
Chr1 2415720 G A
Chr1 2416359 C T
Chr1 2416890 T C
Chr1 2416917 T C
Chr1 2416930 C T
Chr1 2417024 T C
Chr1 2417089 T C
Chr1 2417112 C A
Chr1 2417478 G T
Chr1 2417645 C A
Chr1 2418256 C A
Chr1 2418472 C A
Chr1 2418579 A G
Chr1 2418631 G A
Chr1 2419465 C T
Chr1 2420330 T A
Chr1 2420374 A T
Chr1 2420421 A G
Chr1 2421629 T A
Chr1 2421676 C T
Chr1 2421683 G C
Chr1 2421707 T C
Chr1 2421825 T A
Chr1 2421898 T A
Chr1 2421906 T A
Chr1 2421957 C T
Chr1 2421959 A G
Chr1 2421966 G T
Chr1 2421971 A C
Chr1 2421979 G A
Chr1 2421984 G A
Chr1 2421985 G A
Chr1 2421986 T G
Chr1 2421991 T C
Chr1 2422002 A G
Chr1 2422006 A T
Chr1 2422012 C A
Chr1 2422044 C T
Chr1 2422048 A G
Chr1 2422082 A G
Chr1 2422095 T C
Chr1 2422220 G T
Chr1 2423137 A T
Chr1 2423389 T A
Chr1 2424390 A G
Chr1 2424825 C T
Chr1 2424945 A G
Chr1 2424986 A G
Chr1 2425187 T A
Chr1 2426698 G A
Chr1 2426825 A C
Chr1 2427438 T G
Chr1 2427572 T G
Chr1 2427749 T C
Chr1 2427773 A G
Chr1 2427834 G C
Chr1 2427845 T G
Chr1 2427895 C T
Chr1 2427980 C T
Chr1 2427986 T C
Chr1 2428094 T A
Chr1 2428102 G T
Chr1 2428124 T G
Chr1 2428128 T C
Chr1 2428174 C T
Chr1 2428225 A G
Chr1 2428226 G A
Chr1 2428231 C A
Chr1 2428235 T G
Chr1 2428237 A T
Chr1 2428246 T C
Chr1 2428250 T A
Chr1 2428268 A G
Chr1 2428275 A C
Chr1 2428282 G A
Chr1 2428290 C T
Chr1 2428381 T A
Chr1 2428393 A G
Chr1 2428400 G A
Chr1 2428401 A G
Chr1 2428428 A G
Chr1 2428525 C T
Chr1 2428545 C T
Chr1 2428574 C T
Chr1 2428576 A G
Chr1 2428585 G T
Chr1 2428599 T G
Chr1 2428613 G C
Chr1 2428616 G C
Chr1 2428629 C T
Chr1 2428752 G A
Chr1 2428753 C G
Chr1 2428754 A T
Chr1 2428903 T C
Chr1 2428905 T A
Chr1 2428908 C A
Chr1 2428910 C A
Chr1 2429089 C T
Chr1 2429124 G A
Chr1 2429200 G A
Chr1 2429270 G A
Chr1 2429271 G A
Chr1 2429277 G A
Chr1 2429283 G A
Chr1 2429288 C A
Chr1 2429319 G A
Chr1 2429322 A T
Chr1 2429396 C A
Chr1 2429439 A C
Chr1 2429448 C T
Chr1 2429498 A T
Chr1 2429761 A G
Chr1 2429829 C G
Chr1 2429899 G A
Chr1 2430087 A C
Chr1 2430117 A T
Chr1 2430140 G T
Chr1 2430158 A T
Chr1 2430188 T C
Chr1 2430197 A T
Chr1 2430204 C T
Chr1 2430212 G A
Chr1 2430301 G T
Chr1 2430324 T G
Chr1 2430355 T G
Chr1 2430385 T G
Chr1 2430425 G A
Chr1 2430462 A G
Chr1 2430500 C T
Chr1 2430544 T C
Chr1 2430549 A G
Chr1 2430561 A C
Chr1 2430575 C A
Chr1 2430595 A G
Chr1 2430606 T G
Chr1 2430607 A G
Chr1 2430610 G T
Chr1 2430655 G A
Chr1 2430717 C T
Chr1 2430728 T C
Chr1 2430762 T A
Chr1 2430902 C T
Chr1 2430914 A G
Chr1 2430984 A C
Chr1 2431005 G T
Chr1 2431025 A C
Chr1 2431042 A T
Chr1 2431065 A T
Chr1 2431124 T G
Chr1 2431243 A T
Chr1 2431366 C T
Chr1 2431438 A T
Chr1 2431452 T C
Chr1 2431459 A T
Chr1 2431498 G A
Chr1 2431501 C G
Chr1 2431581 T A
Chr1 2431616 C A
Chr1 2431620 G A
Chr1 2442291 C T
Chr1 2442332 G A
Chr1 2442403 C T
Chr1 2442532 G A
Chr1 2442563 C G
Chr1 2442719 T C
Chr1 2443005 G T
Chr1 2443070 A G
Chr1 2443119 A T
Chr1 2443191 A C
Chr1 2443311 C A
Chr1 2443611 A G
Chr1 2443888 C T
Chr1 2444058 A G
Chr1 2444083 T A
Chr1 2444298 G A
Chr1 2444472 G C
Chr1 2444513 A G
Chr1 2444640 G A
Chr1 2445060 A C
Chr1 2445224 A T
Chr1 2445235 C T
Chr1 2445344 A G
Chr1 2445363 G A
Chr1 2445372 T C
Chr1 2445464 T A
Chr1 2445809 G A
Chr1 2446273 G A
Chr1 2446371 T A
Chr1 2446432 A T
Chr1 2446605 A G
Chr1 2446627 G A
Chr1 2446693 A G
Chr1 2446787 G T
Chr1 2446793 A C
Chr1 2446804 T G
Chr1 2446830 A C
Chr1 2446862 T A
Chr1 2446967 A T
Chr1 2446978 A G
Chr1 2447152 C T
Chr1 2447288 G C
Chr1 2447351 C T
Chr1 2447359 C T
Chr1 2447390 A G
Chr1 2447450 T C
Chr1 2447735 T C
Chr1 2448151 G C
Chr1 2448152 G A
Chr1 2448174 G T
Chr1 2448347 A G
Chr1 2448361 T C
Chr1 2448376 G A
Chr1 2448408 T C
Chr1 2448533 C T
Chr1 2448550 A T
Chr1 2448599 G A
Chr1 2448659 A G
Chr1 2448672 A C
Chr1 2448707 A C
Chr1 2448724 C T
Chr1 2449008 A G
Chr1 2449044 C T
Chr1 2449045 T C
Chr1 2449055 A C
Chr1 2449165 T C
Chr1 2449310 G A
Chr1 2449337 A G
Chr1 2449340 G A
Chr1 2449355 T C
Chr1 2449468 A G
Chr1 2449617 C T
Chr1 2449677 A G
Chr1 2449739 G A
Chr1 2449804 T C
Chr1 2449854 A C
Chr1 2450082 T C
Chr1 2450126 A G
Chr1 2450246 T C
Chr1 2450248 A G
Chr1 2450292 T A
Chr1 2450340 A G
Chr1 2450347 C T
Chr1 2450355 T C
Chr1 2450358 C T
Chr1 2450374 T C
Chr1 2450420 C T
Chr1 2450474 G A
Chr1 2450476 A G
Chr1 2450485 C T
Chr1 2450659 T G
Chr1 2450700 C T
Chr1 2450745 T C
Chr1 2450759 T C
Chr1 2450779 G T
Chr1 2450788 A G
Chr1 2450801 G A
Chr1 2450848 A G
Chr1 2450851 T A
Chr1 2450871 G C
Chr1 2450873 T A
Chr1 2450877 A T
Chr1 2450973 G A
Chr1 2451096 G T
Chr1 2451128 G A
Chr1 2451129 C T
Chr1 2451177 T G
Chr1 2451226 G T
Chr1 2451261 G T
Chr1 2451461 T A
Chr1 2451462 T G
Chr1 2451502 G C
Chr1 2451583 G T
Chr1 2451619 C A
Chr1 2451737 T C
Chr1 2451743 T C
Chr1 2451775 G A
Chr1 2451790 A G
Chr1 2451800 T G
Chr1 2451823 T C
Chr1 2451937 A G
Chr1 2451946 A G
Chr1 2451954 A G
Chr1 2451992 G A
Chr1 2452010 T G
Chr1 2452020 C A
Chr1 2452025 T C
Chr1 2452026 A G
Chr1 2452111 T C
Chr1 2452112 C T
Chr1 2452117 G A
Chr1 2452133 T C
Chr1 2452143 C T
Chr1 2452151 T C
Chr1 2452153 T G
Chr1 2452155 A G
Chr1 2452168 T A
Chr1 2452169 A G
Chr1 2452172 C A
Chr1 2452175 C A
Chr1 2452176 T C
Chr1 2452185 C T
Chr1 2452202 A C
Chr1 2452215 A T
Chr1 2452218 C T
Chr1 2452222 C A
Chr1 2452233 T C
Chr1 2452238 G A
Chr1 2452250 A C
Chr1 2452251 T A
Chr1 2452260 T C
Chr1 2452267 A C
Chr1 2452283 C G
Chr1 2452315 G A
Chr1 2452351 T G
Chr1 2452355 C T
Chr1 2452357 A C
Chr1 2452373 T G
Chr1 2452378 T C
Chr1 2452381 T C
Chr1 2452405 C T
Chr1 2452523 T C
Chr1 2452530 C G
Chr1 2452535 C T
Chr1 2455090 A G
Chr1 2455164 C T
Chr1 2455272 A T
Chr1 2455345 C G
Chr1 2455362 G C
Chr1 2455402 G C
Chr1 2455426 T C
Chr1 2455568 G A
Chr1 2455642 A G
Chr1 2455769 C A
Chr1 2455777 C T
Chr1 2455782 G A
Chr1 2455796 A T
Chr1 2455823 T C
Chr1 2455827 T C
Chr1 2455828 T C
Chr1 2455835 A T
Chr1 2455857 G T
Chr1 2455860 T A
Chr1 2455869 G A
Chr1 2455870 A G
Chr1 2455874 A T
Chr1 2455879 T C
Chr1 2455882 A G
Chr1 2455888 C T
Chr1 2455893 G T
Chr1 2455909 C T
Chr1 2455914 T C
Chr1 2455919 G A
Chr1 2455922 A G
Chr1 2455925 A T
Chr1 2455927 T C
Chr1 2455940 T C
Chr1 2455950 G T
Chr1 2455952 T G
Chr1 2455961 C T
Chr1 2455973 G A
Chr1 2455984 C G
Chr1 2455985 A G
Chr1 2455989 C T
Chr1 2455996 G T
Chr1 2456028 A T
Chr1 2456029 A T
Chr1 2456038 C T
Chr1 2456060 G A
Chr1 2456078 A T
Chr1 2456094 C T
Chr1 2456111 T C
Chr1 2456136 G A
Chr1 2456137 T G
Chr1 2456164 A T
Chr1 2456197 A G
Chr1 2456216 A C
Chr1 2456232 C A
Chr1 2456235 T A
Chr1 2456243 A G
Chr1 2456267 C T
Chr1 2456271 C G
Chr1 2456273 A T
Chr1 2456295 T A
Chr1 2456301 A G
Chr1 2456477 A G
Chr1 2456618 T C
Chr1 2456621 T C
Chr1 2456668 T G
Chr1 2456673 G T
Chr1 2456691 A G
Chr1 2456704 T A
Chr1 2456705 T A
Chr1 2456745 G A
Chr1 2456768 A T
Chr1 2456772 T A
Chr1 2456773 A T
Chr1 2456787 A C
Chr1 2456796 A C
Chr1 2456828 T A
Chr1 2456835 A C
Chr1 2456844 T A
Chr1 2456846 C T
Chr1 2456869 A G
Chr1 2456870 A G
Chr1 2456871 T G
Chr1 2456876 T C
Chr1 2456886 C T
Chr1 2456995 T C
Chr1 2457064 C T
Chr1 2457074 A G
Chr1 2457075 T C
Chr1 2457085 C T
Chr1 2457121 T C
Chr1 2457145 C T
Chr1 2457160 C T
Chr1 2457169 C T
Chr1 2457191 A G
Chr1 2457192 T A
Chr1 2457196 A G
Chr1 2457197 C G
Chr1 2457247 T C
Chr1 2457286 C A
Chr1 2457657 C T
Chr1 2457685 T G
Chr1 2457689 G C
Chr1 2457692 G C
Chr1 2457694 G C
Chr1 2457696 G T
Chr1 2457750 C G
Chr1 2457753 T G
Chr1 2457757 C A
Chr1 2457760 A G
Chr1 2457762 C A
Chr1 2457764 G T
Chr1 2457768 C G
Chr1 2457777 A C
Chr1 2457789 A C
Chr1 2457815 G A
Chr1 2457879 T C
Chr1 2457932 T A
Chr1 2457976 A G
Chr1 2458079 C A
Chr1 2458100 A T
Chr1 2458101 A G
Chr1 2458103 G A
Chr1 2458169 G T
Chr1 2458179 G A
Chr1 2458182 T A
Chr1 2458205 G C
Chr1 2458239 A G
Chr1 2458252 A C
Chr1 2458304 T G
Chr1 2458305 C T
Chr1 2458306 C T
Chr1 2458326 T A
Chr1 2458344 C G
Chr1 2458390 T C
Chr1 2458432 C G
Chr1 2458444 G C
Chr1 2458472 T G
Chr1 2458560 A G
Chr1 2458572 T C
Chr1 2458591 G A
Chr1 2458601 A G
Chr1 2458616 C G
Chr1 2458662 C T
Chr1 2458674 C T
Chr1 2458712 C T
Chr1 2458764 T C
Chr1 2458765 C G
Chr1 2458781 T C
Chr1 2458798 T C
Chr1 2458804 C T
Chr1 2458856 G A
Chr1 2458875 T C
Chr1 2458912 T C
Chr1 2458949 C T
Chr1 2458966 C T
Chr1 2458983 G A
Chr1 2458996 G C
Chr1 2458998 T A
Chr1 2459021 A C
Chr1 2459026 C T
Chr1 2459027 G A
Chr1 2459052 T G
Chr1 2459058 A G
Chr1 2459067 C A
Chr1 2459075 T C
Chr1 2459081 C A
Chr1 2459087 C T
Chr1 2459160 G A
Chr1 2459182 T C
Chr1 2459183 G A
Chr1 2459186 A G
Chr1 2459187 A C
Chr1 2459196 C T
Chr1 2459204 T G
Chr1 2459211 C T
Chr1 2459273 G A
Chr1 2459357 A T
Chr1 2459361 G A
Chr1 2459371 T A
Chr1 2459383 G T
Chr1 2459425 T C
Chr1 2459473 A G
Chr1 2459475 C T
Chr1 2459528 G A
Chr1 2459532 A G
Chr1 2459535 A C
Chr1 2459537 T A
Chr1 2459563 A G
Chr1 2459565 T C
Chr1 2459583 A G
Chr1 2459601 T C
Chr1 2459641 C T
Chr1 2459664 C T
Chr1 2459692 C T
Chr1 2459866 T C
Chr1 2459952 A C
Chr1 2459964 A G
Chr1 2459970 A T
Chr1 2460001 A G
Chr1 2460018 T C
Chr1 2460036 C T
Chr1 2460039 G A
Chr1 2460084 T C
Chr1 2460091 C A
Chr1 2460093 G A
Chr1 2460108 T G
Chr1 2460112 G A
Chr1 2460115 T A
Chr1 2460128 A G
Chr1 2460129 A G
Chr1 2460132 T C
Chr1 2460158 C G
Chr1 2460202 A G
Chr1 2460215 G A
Chr1 2460231 A G
Chr1 2460233 A C
Chr1 2460245 T A
Chr1 2460249 T C
Chr1 2460251 A G
Chr1 2460262 A T
Chr1 2460265 T C
Chr1 2460269 C A
Chr1 2460270 C T
Chr1 2460295 G C
Chr1 2460312 C T
Chr1 2460316 G A
Chr1 2460355 G C
Chr1 2460384 A T
Chr1 2460393 T G
Chr1 2460403 A G
Chr1 2460408 T C
Chr1 2460428 C A
Chr1 2460432 G T
Chr1 2460442 G C
Chr1 2460468 G T
Chr1 2460470 T A
Chr1 2460486 C T
Chr1 2460499 G A
Chr1 2460505 G A
Chr1 2460506 A G
Chr1 2460508 C T
Chr1 2460510 G C
Chr1 2460761 A G
Chr1 2460852 G C
Chr1 2460863 C G
Chr1 2460968 G A
Chr1 2460971 A G
Chr1 2461023 T G
Chr1 2461159 T C
Chr1 2461191 G A
Chr1 2461243 G A
Chr1 2461252 G T
Chr1 2461255 T A
Chr1 2461256 C A
Chr1 2461316 C T
Chr1 2461322 T C
Chr1 2461325 A G
Chr1 2461351 G A
Chr1 2492040 A G
Chr1 2492049 G A
Chr1 2492095 T C
Chr1 2492113 T C
Chr1 2492114 A G
Chr1 2492128 G T
Chr1 2492174 G A
Chr1 2492260 T C
Chr1 2492278 C A
Chr1 2492292 C T
Chr1 2492295 C T
Chr1 2492321 C A
Chr1 2492324 T C
Chr1 2492375 C T
Chr1 2492394 G C
Chr1 2492415 T G
Chr1 2492691 A G
Chr1 2492714 G T
Chr1 2492716 T G
Chr1 2492748 T A
Chr1 2492847 C T
Chr1 2492858 C T
Chr1 2492860 A T
Chr1 2492867 C T
Chr1 2492997 C G
Chr1 2494600 T C
Chr1 2494666 C T
Chr1 2494684 A T
Chr1 2494685 A T
Chr1 2494691 A C
Chr1 2494717 A G
Chr1 2494781 T G
Chr1 2494784 G A
Chr1 2495228 A C
Chr1 2495239 A C
Chr1 2495263 T C
Chr1 2495354 A G
Chr1 2495432 G T
Chr1 2495508 A G
Chr1 2495519 A C
Chr1 2495531 T C
Chr1 2495576 G A
Chr1 2514385 T C
Chr1 2514419 C A
Chr1 2514420 G A
Chr1 2514463 T C
Chr1 2514467 T C
Chr1 2514498 C G
Chr1 2514609 C G
Chr1 2514634 G T
Chr1 2514713 T C
Chr1 2514753 G T
Chr1 2514758 G A
Chr1 2515426 T G
Chr1 2515465 C T
Chr1 2515471 T G
Chr1 2515515 G A
Chr1 2515629 C T
Chr1 2515650 C A
Chr1 2515734 T G
Chr1 2515778 C A
Chr1 2515796 A G
Chr1 2515845 A G
Chr1 2515989 T G
Chr1 2516038 T A
Chr1 2516056 A G
Chr1 2516101 A G
Chr1 2516129 G A
Chr1 2516153 C T
Chr1 2516162 T C
Chr1 2516207 A T
Chr1 2516209 C T
Chr1 2516246 A T
Chr1 2516247 T A
Chr1 2516302 C T
Chr1 2516303 C G
Chr1 2516308 C T
Chr1 2516314 C T
Chr1 2516315 C T
Chr1 2516322 T C
Chr1 2516327 C A
Chr1 2516333 G T
Chr1 2516352 T G
Chr1 2516401 C A
Chr1 2556094 T C
Chr1 2561112 G A
Chr1 2561142 G A
Chr1 2561148 T C
Chr1 2561153 T G
Chr1 2561172 G A
Chr1 2561184 G A
Chr1 2561185 T G
Chr1 2561211 A G
Chr1 2561213 T C
Chr1 2561221 C T
Chr1 2561222 G T
Chr1 2561226 C A
Chr1 2561301 C T
Chr1 2561499 A G
Chr1 2561533 G A
Chr1 2561559 T C
Chr1 2561583 A G
Chr1 2561631 T A
Chr1 2561664 G A
Chr1 2561946 T C
Chr1 2561979 T C
Chr1 2562045 T C
Chr1 2562131 C T
Chr1 2562265 T C
Chr1 2562275 C T
Chr1 2562363 A G
Chr1 2562375 C A
Chr1 2562402 A G
Chr1 2562438 G A
Chr1 2562441 A G
Chr1 2562540 G A
Chr1 2562546 T G
Chr1 2562550 C T
Chr1 2562555 A G
Chr1 2562563 C T
Chr1 2562600 C T
Chr1 2562609 A G
Chr1 2562759 G A
Chr1 2562841 A G
Chr1 2562862 A G
Chr1 2562886 G T
Chr1 2562908 C T
Chr1 2562933 G A
Chr1 2562954 C T
Chr1 2562968 A G
Chr1 2562978 G A
Chr1 2562981 A G
Chr1 2562993 C A
Chr1 2562994 T A
Chr1 2562996 G A
Chr1 2563011 C T
Chr1 2563020 T A
Chr1 2563029 A T
Chr1 2563056 G A
Chr1 2563059 C T
Chr1 2563062 A C
Chr1 2563068 T C
Chr1 2563101 C T
Chr1 2563152 G A
Chr1 2563182 C T
Chr1 2563190 T C
Chr1 2563207 A G
Chr1 2563220 T C
Chr1 2563228 G A
Chr1 2563276 G A
Chr1 2563382 C A
Chr1 2563401 C T
Chr1 2563470 A G
Chr1 2563533 T C
Chr1 2563569 G A
Chr1 2563617 T C
Chr1 2563629 C T
Chr1 2563686 T C
Chr1 2563738 G C
Chr1 2563906 C T
Chr1 2564038 T G
Chr1 2564080 T C
Chr1 2564094 A G
Chr1 2564175 G A
Chr1 2564177 A T
Chr1 2564273 T C
Chr1 2564349 T C
Chr1 2564358 G A
Chr1 2564382 T G
Chr1 2564439 C T
Chr1 2564448 T A
Chr1 2564451 G A
Chr1 2564605 A G
Chr1 2564606 A G
Chr1 2564609 A G
Chr1 2564630 G A
Chr1 2564631 C T
Chr1 2564655 A C
Chr1 2564690 T C
Chr1 2564691 G A
Chr1 2564712 A G
Chr1 2564729 G A
Chr1 2564767 G T
Chr1 2564787 G C
Chr1 2564790 A C
Chr1 2564794 A G
Chr1 2564809 G A
Chr1 2564817 C T
Chr1 2564878 A G
Chr1 2564888 A C
Chr1 2564891 T C
Chr1 2564902 C G
Chr1 2566137 C G
Chr1 2566230 C T
Chr1 2566318 A C
Chr1 2566321 G C
Chr1 2566368 G A
Chr1 2566556 C A
Chr1 2566632 A G
Chr1 2566641 A G
Chr1 2566764 A G
Chr1 2566784 G C
Chr1 2567073 G T
Chr1 2567329 T C
Chr1 2567338 C T
Chr1 2567408 G A
Chr1 2567544 G A
Chr1 2567546 C T
Chr1 2567548 C G
Chr1 2567628 A G
Chr1 2567652 T A
Chr1 2567767 C G
Chr1 2568499 C T
Chr1 2568709 T G
Chr1 2568771 A G
Chr1 2569395 A C
Chr1 2569413 T C
Chr1 2569645 A G
Chr1 2569772 A C
Chr1 2570032 A C
Chr1 2570033 C A
Chr1 2570306 G T
Chr1 2570464 T C
Chr1 2570641 T G
Chr1 2570690 A G
Chr1 2570713 A C
Chr1 2570956 T A
Chr1 2571020 G A
Chr1 2571166 C T
Chr1 2571218 A T
Chr1 2571221 T C
Chr1 2571227 A C
Chr1 2571255 A G
Chr1 2571259 C T
Chr1 2571276 G A
Chr1 2571284 T C
Chr1 2571287 A T
Chr1 2571290 C T
Chr1 2571298 T A
Chr1 2571316 A G
Chr1 2571322 G A
Chr1 2571338 A T
Chr1 2571340 G C
Chr1 2571347 G C
Chr1 2571384 G A
Chr1 2571388 T A
Chr1 2571409 G A
Chr1 2571410 A G
Chr1 2571487 A T
Chr1 2571488 G A
Chr1 2571489 A T
Chr1 2571491 A T
Chr1 2571939 G T
Chr1 2571959 T A
Chr1 2571969 G C
Chr1 2572018 A C
Chr1 2572027 C A
Chr1 2572045 G A
Chr1 2572112 T C
Chr1 2572138 G T
Chr1 2572472 C T
Chr1 2572510 C A
Chr1 2572588 C G
Chr1 2572715 T C
Chr1 2572716 T A
Chr1 2572751 T G
Chr1 2572799 T C
Chr1 2572830 A G
Chr1 2572840 G T
Chr1 2572843 C T
Chr1 2572922 C A
Chr1 2572933 A G
Chr1 2573142 C G
Chr1 2573318 C T
Chr1 2573429 G A
Chr1 2573467 A G
Chr1 2573758 C T
Chr1 2574107 A G
Chr1 2574172 G A
Chr1 2574277 A T
Chr1 2574378 A G
Chr1 2574554 A G
Chr1 2574558 C T
Chr1 2574575 T C
Chr1 2574624 T C
Chr1 2574673 C G
Chr1 2574965 C T
Chr1 2575008 T C
Chr1 2575322 C A
Chr1 2575331 A G
Chr1 2575426 A G
Chr1 2575568 G T
Chr1 2575576 G C
Chr1 2575584 G T
Chr1 2575617 C T
Chr1 2575620 A G
Chr1 2575628 T C
Chr1 2575704 G A
Chr1 2575764 T A
Chr1 2575781 C T
Chr1 2575783 A C
Chr1 2575841 G A
Chr1 2575918 A G
Chr1 2575936 C T
Chr1 2575946 A C
Chr1 2575956 C T
Chr1 2575988 A G
Chr1 2576019 G A
Chr1 2576058 T G
Chr1 2576068 A C
Chr1 2576074 G C
Chr1 2576088 A G
Chr1 2576089 C T
Chr1 2576098 A G
Chr1 2576110 C G
Chr1 2576119 A C
Chr1 2576148 T G
Chr1 2576154 C T
Chr1 2576201 G A
Chr1 2576237 G A
Chr1 2576275 G A
Chr1 2576279 A G
Chr1 2576280 C T
Chr1 2576311 A C
Chr1 2576316 C T
Chr1 2576317 A G
Chr1 2576320 T G
Chr1 2576328 T C
Chr1 2576360 G A
Chr1 2576364 C A
Chr1 2576373 C A
Chr1 2576374 T C
Chr1 2576406 G T
Chr1 2576424 G C
Chr1 2576431 C G
Chr1 2576476 C G
Chr1 2576526 T A
Chr1 2576527 G A
Chr1 2576568 G A
Chr1 2576573 C T
Chr1 2576576 C G
Chr1 2576577 T C
Chr1 2576606 C T
Chr1 2576613 T G
Chr1 2576614 G A
Chr1 2576622 C T
Chr1 2576650 C T
Chr1 2576651 G A
Chr1 2576690 A G
Chr1 2576707 A T
Chr1 2576711 A G
Chr1 2576712 C T
Chr1 2576718 T C
Chr1 2576734 C A
Chr1 2576787 G C
Chr1 2576811 C A
Chr1 2576813 A T
Chr1 2576814 G C
Chr1 2576815 C T
Chr1 2576818 G A
Chr1 2576824 T C
Chr1 2576828 C T
Chr1 2576881 T G
Chr1 2576913 C T
Chr1 2576958 C A
Chr1 2576995 C T
Chr1 2576998 C T
Chr1 2577006 A G
Chr1 2577030 G C
Chr1 2577405 G A
Chr1 2577437 C T
Chr1 2577707 T A
Chr1 2577708 G T
Chr1 2577710 T G
Chr1 2577713 A T
Chr1 2577728 G A
Chr1 2577731 G A
Chr1 2577732 G A
Chr1 2577733 T A
Chr1 2577744 C T
Chr1 2577760 T C
Chr1 2577825 G A
Chr1 2577851 G C
Chr1 2577855 T A
Chr1 2577856 A C
Chr1 2577860 C T
Chr1 2577891 C T
Chr1 2577945 T G
Chr1 2577950 A G
Chr1 2578170 G A
Chr1 2578174 T C
Chr1 2578213 T G
Chr1 2578233 G A
Chr1 2578234 T C
Chr1 2578597 G A
Chr1 2578666 C G
Chr1 2578704 G T
Chr1 2578705 A T
Chr1 2578710 C T
Chr1 2578728 A T
Chr1 2578749 A G
Chr1 2578761 G A
Chr1 2578786 T A
Chr1 2578849 C T
Chr1 2578914 A G
Chr1 2578993 T C
Chr1 2579090 A G
Chr1 2579094 C T
Chr1 2579136 T C
Chr1 2579224 C T
Chr1 2579225 A G
Chr1 2579238 T C
Chr1 2579303 T A
Chr1 2579309 G T
Chr1 2579392 A C
Chr1 2579403 C T
Chr1 2579471 A C
Chr1 2579478 G A
Chr1 2579501 T C
Chr1 2579532 T G
Chr1 2579540 A T
Chr1 2579619 T G
Chr1 2579625 T A
Chr1 2579629 C T
Chr1 2579657 A G
Chr1 2579691 T C
Chr1 2579692 T A
Chr1 2579707 C T
Chr1 2579726 T A
Chr1 2579750 G C
Chr1 2579753 G A
Chr1 2579754 A T
Chr1 2579811 A G
Chr1 2579987 C G
Chr1 2580005 C G
Chr1 2580128 C T
Chr1 2580138 T G
Chr1 2580234 C G
Chr1 2580243 A G
Chr1 2580327 G C
Chr1 2580388 C T
Chr1 2580409 T C
Chr1 2580424 A G
Chr1 2580436 G A
Chr1 2580460 G A
Chr1 2580480 A G
Chr1 2580491 G A
Chr1 2580519 C G
Chr1 2580540 A G
Chr1 2580556 A G
Chr1 2580565 G C
Chr1 2580569 C T
Chr1 2580599 G A
Chr1 2580610 C T
Chr1 2580701 T C
Chr1 2580709 A G
Chr1 2580726 C T
Chr1 2580738 C T
Chr1 2580757 T G
Chr1 2580767 C A
Chr1 2580777 G T
Chr1 2580778 T A
Chr1 2580794 T A
Chr1 2580807 A G
Chr1 2580815 G T
Chr1 2580816 C G
Chr1 2580824 A C
Chr1 2580832 C T
Chr1 2580833 A T
Chr1 2580846 A G
Chr1 2580855 C T
Chr1 2580876 C T
Chr1 2580883 A G
Chr1 2580891 T G
Chr1 2580943 C A
Chr1 2580944 A T
Chr1 2580969 G A
Chr1 2580974 G A
Chr1 2580990 G A
Chr1 2580995 G A
Chr1 2581013 G A
Chr1 2581076 C T
Chr1 2581096 T C
Chr1 2581114 A G
Chr1 2581129 C T
Chr1 2581159 T C
Chr1 2581248 T C
Chr1 2581395 T C
Chr1 2581483 C A
Chr1 2581572 T C
Chr1 2581587 G C
Chr1 2581617 C T
Chr1 2581689 C G
Chr1 2581690 C T
Chr1 2581832 G T
Chr1 2581856 A T
Chr1 2581887 A G
Chr1 2581891 A T
Chr1 2581948 A C
Chr1 2581960 T C
Chr1 2581963 C T
Chr1 2581984 T G
Chr1 2581992 A G
Chr1 2582047 T C
Chr1 2582130 A G
Chr1 2582155 G A
Chr1 2582268 A G
Chr1 2582269 T C
Chr1 2582282 G A
Chr1 2582283 C T
Chr1 2582295 G A
Chr1 2582304 T C
Chr1 2582331 T G
Chr1 2582394 C A
Chr1 2582460 T C
Chr1 2582541 C T
Chr1 2582560 C T
Chr1 2582570 C G
Chr1 2582599 G T
Chr1 2582602 T C
Chr1 2582625 G T
Chr1 2582650 A G
Chr1 2582663 T C
Chr1 2582761 C G
Chr1 2582766 T C
Chr1 2582857 C A
Chr1 2582870 C A
Chr1 2582929 G A
Chr1 2582946 A G
Chr1 2582966 C A
Chr1 2583018 C T
Chr1 2583071 G C
Chr1 2583120 C A
Chr1 2583443 A G
Chr1 2583451 G A
Chr1 2583461 T C
Chr1 2583465 G C
Chr1 2583492 G C
Chr1 2583524 T G
Chr1 2583567 C G
Chr1 2583569 T C
Chr1 2583585 G C
Chr1 2583591 A G
Chr1 2583595 C A
Chr1 2583622 G A
Chr1 2583624 A G
Chr1 2583638 G C
Chr1 2583658 A C
Chr1 2583697 T C
Chr1 2583742 T C
Chr1 2583748 G A
Chr1 2583752 C T
Chr1 2583823 T G
Chr1 2583833 T C
Chr1 2584013 C G
Chr1 2584350 C T
Chr1 2584379 T C
Chr1 2584500 A G
Chr1 2584515 G A
Chr1 2584552 G A
Chr1 2584561 C T
Chr1 2584570 T C
Chr1 2584577 G T
Chr1 2584581 G A
Chr1 2584603 G A
Chr1 2584630 A G
Chr1 2584650 C T
Chr1 2584691 A G
Chr1 2584759 A G
Chr1 2584767 A C
Chr1 2584878 A G
Chr1 2584948 C T
Chr1 2584953 C T
Chr1 2584961 C T
Chr1 2585032 T C
Chr1 2585044 G A
Chr1 2585057 T C
Chr1 2585060 A G
Chr1 2585061 C T
Chr1 2585090 T C
Chr1 2585093 A G
Chr1 2585110 T A
Chr1 2585111 G A
Chr1 2585113 T C
Chr1 2585116 T G
Chr1 2585129 C T
Chr1 2585250 G A
Chr1 2585335 C T
Chr1 2585378 A G
Chr1 2585424 C T
Chr1 2585453 G C
Chr1 2585539 G A
Chr1 2585597 A C
Chr1 2585606 C T
Chr1 2585611 C T
Chr1 2585641 A G
Chr1 2585676 A C
Chr1 2585889 G A
Chr1 2585914 C A
Chr1 2586006 C T
Chr1 2586007 C T
Chr1 2586023 C T
Chr1 2586049 G A
Chr1 2586065 C T
Chr1 2586657 G C
Chr1 2586660 C T
Chr1 2586661 T C
Chr1 2586681 A C
Chr1 2586684 T C
Chr1 2586686 A C
Chr1 2586697 G A
Chr1 2586700 A G
Chr1 2586711 C T
Chr1 2586712 A G
Chr1 2586720 A C
Chr1 2587328 C T
Chr1 2587752 G T
Chr1 2587952 T C
Chr1 2588036 G A
Chr1 2588584 A T
Chr1 2588774 T G
Chr1 2589038 A T
Chr1 2589223 T C
Chr1 2589276 G A
Chr1 2589296 C T
Chr1 2589315 C T
Chr1 2589322 G A
Chr1 2589495 T C
Chr1 2589506 A G
Chr1 2589561 C T
Chr1 2589582 T C
Chr1 2589583 T C
Chr1 2589586 C A
Chr1 2589598 A G
Chr1 2589607 T G
Chr1 2589617 G A
Chr1 2589633 G A
Chr1 2589651 A C
Chr1 2589693 C T
Chr1 2589718 G A
Chr1 2589819 G A
Chr1 2589844 T A
Chr1 2589996 A G
Chr1 2590026 T C
Chr1 2590166 C T
Chr1 2590455 T G
Chr1 2590468 C A
Chr1 2590488 T C
Chr1 2590547 A G
Chr1 2590627 A G
Chr1 2590675 G A
Chr1 2590712 G A
Chr1 2590714 T C
Chr1 2590717 G A
Chr1 2590719 G A
Chr1 2590803 C T
Chr1 2590887 G T
Chr1 2590889 T C
Chr1 2590996 A T
Chr1 2591070 C T
Chr1 2591141 A C
Chr1 2591610 T C
Chr1 2593116 C T
Chr1 2593143 G A
Chr1 2593626 T A
Chr1 2594358 A C
Chr1 2594678 G A
Chr1 2594917 A G
Chr1 2595034 G A
Chr1 2595109 T G
Chr1 2595295 G T
Chr1 2595446 G A
Chr1 2595587 C A
Chr1 2595629 G A
Chr1 2595634 C T
Chr1 2595664 G T
Chr1 2595697 G A
Chr1 2595705 T G
Chr1 2595707 G A
Chr1 2595745 A G
Chr1 2595796 A G
Chr1 2595797 T G
Chr1 2595810 A C
Chr1 2595912 C T
Chr1 2595940 C T
Chr1 2596031 C T
Chr1 2596143 G A
Chr1 2596148 G A
Chr1 2596170 T C
Chr1 2596245 G A
Chr1 2596289 G A
Chr1 2596304 G T
Chr1 2596313 G A
Chr1 2596394 C T
Chr1 2596421 T C
Chr1 2596451 T C
Chr1 2596515 T C
Chr1 2596531 G A
Chr1 2596548 G A
Chr1 2596551 G A
Chr1 2596559 A G
Chr1 2596598 A G
Chr1 2596652 G A
Chr1 2596713 T C
Chr1 2596772 C T
Chr1 2596814 G C
Chr1 2596818 G A
Chr1 2596870 T C
Chr1 2597243 C G
Chr1 2597442 A C
Chr1 2597585 G A
Chr1 2598298 A G
Chr1 2598699 A G
Chr1 2598829 A G
Chr1 2599355 C T
Chr1 2599420 G A
Chr1 2600601 G A
Chr1 2600817 A G
Chr1 2600884 C T
Chr1 2600905 G A
Chr1 2600933 G A
Chr1 2600949 G A
Chr1 2600959 A T
Chr1 2600978 T A
Chr1 2600989 G A
Chr1 2601192 G T
Chr1 2601212 A C
Chr1 2601213 A T
Chr1 2601441 G A
Chr1 2601459 G A
Chr1 2601529 G A
Chr1 2601724 G A
Chr1 2601743 T A
Chr1 2601785 C A
Chr1 2602035 A G
Chr1 2602182 T C
Chr1 2602245 T C
Chr1 2602348 T C
Chr1 2602373 T A
Chr1 2602755 C A
Chr1 2602783 T A
Chr1 2603054 G T
Chr1 2603087 A T
Chr1 2603107 T C
Chr1 2603116 T A
Chr1 2603154 T A
Chr1 2603170 C A
Chr1 2603221 T G
Chr1 2603231 G A
Chr1 2603310 A G
Chr1 2603334 T G
Chr1 2603345 A G
Chr1 2603384 T C
Chr1 2603385 T A
Chr1 2603387 A G
Chr1 2603398 G T
Chr1 2603407 T G
Chr1 2603476 C T
Chr1 2603496 T A
Chr1 2603591 G A
Chr1 2603704 G C
Chr1 2603738 G T
Chr1 2603764 G A
Chr1 2603786 T G
Chr1 2603801 T C
Chr1 2603876 G A
Chr1 2603965 T C
Chr1 2603981 G A
Chr1 2604077 A G
Chr1 2604095 C T
Chr1 2604178 A G
Chr1 2604205 A G
Chr1 2604223 G T
Chr1 2604249 G A
Chr1 2604318 A G
Chr1 2604323 G A
Chr1 2604362 C A
Chr1 2604365 A T
Chr1 2604373 C T
Chr1 2604385 G A
Chr1 2604425 C T
Chr1 2604430 C T
Chr1 2604439 C T
Chr1 2604451 T C
Chr1 2604452 G A
Chr1 2604455 A C
Chr1 2604506 T C
Chr1 2604508 T C
Chr1 2604522 T G
Chr1 2604550 T C
Chr1 2604581 T G
Chr1 2604583 A T
Chr1 2604615 C T
Chr1 2604622 C A
Chr1 2604636 C G
Chr1 2604642 A T
Chr1 2604644 T A
Chr1 2604661 G T
Chr1 2604662 G A
Chr1 2604673 G A
Chr1 2604730 G A
Chr1 2604748 C T
Chr1 2604775 A G
Chr1 2604787 G T
Chr1 2604799 T G
Chr1 2604876 T G
Chr1 2604883 G A
Chr1 2604902 C G
Chr1 2604908 C T
Chr1 2604932 A C
Chr1 2604987 C T
Chr1 2605009 G A
Chr1 2605026 C T
Chr1 2605030 G A
Chr1 2605067 G C
Chr1 2605074 T C
Chr1 2605110 T C
Chr1 2605148 G A
Chr1 2605410 A T
Chr1 2605416 G A
Chr1 2605445 G A
Chr1 2605448 T C
Chr1 2605452 C T
Chr1 2605455 T A
Chr1 2605462 A G
Chr1 2605491 C T
Chr1 2605495 C T
Chr1 2605500 A G
Chr1 2605519 G A
Chr1 2606071 A T
Chr1 2606105 C T
Chr1 2606219 T G
Chr1 2606291 C G
Chr1 2606328 G T
Chr1 2606329 A G
Chr1 2606330 A G
Chr1 2606351 A C
Chr1 2606387 A G
Chr1 2606493 T A
Chr1 2606577 T C
Chr1 2606612 A G
Chr1 2606629 G A
Chr1 2606687 A G
Chr1 2606708 T C
Chr1 2606726 A G
Chr1 2606741 A C
Chr1 2606751 T C
Chr1 2606764 A G
Chr1 2606855 C A
Chr1 2606879 A G
Chr1 2606887 G C
Chr1 2606892 A C
Chr1 2606901 G A
Chr1 2606904 A G
Chr1 2606921 T G
Chr1 2606925 G C
Chr1 2607025 G C
Chr1 2607050 A G
Chr1 2607155 G A
Chr1 2607168 G C
Chr1 2607169 G T
Chr1 2607382 G T
Chr1 2607387 T C
Chr1 2607465 C T
Chr1 2607466 T C
Chr1 2607526 C A
Chr1 2607576 T C
Chr1 2607586 A T
Chr1 2607594 A G
Chr1 2607802 T G
Chr1 2607826 T C
Chr1 2607837 C T
Chr1 2607862 G A
Chr1 2607865 G A
Chr1 2607866 G A
Chr1 2607874 C T
Chr1 2607883 G A
Chr1 2607919 C A
Chr1 2607931 T C
Chr1 2607961 T C
Chr1 2607962 G A
Chr1 2607978 T A
Chr1 2608048 C T
Chr1 2608052 A G
Chr1 2608063 G A
Chr1 2608070 T C
Chr1 2608083 A G
Chr1 2608088 C T
Chr1 2608125 G A
Chr1 2608132 C T
Chr1 2608136 A G
Chr1 2608137 C T
Chr1 2608138 C G
Chr1 2608140 G A
Chr1 2608164 A C
Chr1 2608179 T C
Chr1 2608181 G A
Chr1 2608201 C G
Chr1 2608232 A C
Chr1 2608254 A T
Chr1 2608333 C T
Chr1 2608337 C A
Chr1 2608367 G C
Chr1 2608388 T C
Chr1 2608393 G A
Chr1 2608401 A C
Chr1 2608430 C T
Chr1 2608431 A G
Chr1 2608433 T C
Chr1 2608435 C G
Chr1 2608465 C G
Chr1 2608504 A G
Chr1 2608545 A T
Chr1 2608583 C T
Chr1 2608612 G A
Chr1 2608615 G A
Chr1 2608619 A C
Chr1 2608669 A G
Chr1 2608712 C G
Chr1 2608716 C T
Chr1 2608721 A G
Chr1 2608737 A G
Chr1 2608744 G A
Chr1 2608814 C G
Chr1 2608832 T C
Chr1 2608862 G A
Chr1 2608890 C T
Chr1 2608892 A G
Chr1 2608899 T C
Chr1 2608912 C T
Chr1 2608922 G A
Chr1 2608937 A C
Chr1 2608957 G A
Chr1 2608969 T C
Chr1 2608990 C A
Chr1 2609007 C T
Chr1 2609012 A G
Chr1 2609042 G A
Chr1 2609077 A G
Chr1 2609132 G A
Chr1 2609169 G A
Chr1 2609213 T G
Chr1 2609329 T C
Chr1 2609535 T C
Chr1 2609540 T C
Chr1 2609555 G T
Chr1 2609570 G C
Chr1 2609639 C T
Chr1 2609703 C T
Chr1 2609704 T C
Chr1 2609778 C T
Chr1 2609875 G A
Chr1 2609928 G C
Chr1 2609948 A C
Chr1 2609962 C T
Chr1 2610144 A C
Chr1 2610168 C A
Chr1 2610177 T C
Chr1 2610180 G T
Chr1 2610190 G A
Chr1 2610209 T C
Chr1 2610212 T C
Chr1 2610213 G T
Chr1 2610290 C T
Chr1 2610298 T C
Chr1 2610315 A T
Chr1 2610325 C T
Chr1 2610331 G A
Chr1 2610334 G A
Chr1 2610336 C T
Chr1 2610447 A C
Chr1 2610448 T C
Chr1 2610467 T C
Chr1 2610537 G T
Chr1 2610567 C T
Chr1 2610578 G A
Chr1 2610619 T G
Chr1 2610630 G A
Chr1 2610635 G A
Chr1 2610638 A G
Chr1 2610643 C G
Chr1 2610661 C A
Chr1 2610664 T G
Chr1 2610668 T C
Chr1 2610694 A T
Chr1 2610702 G T
Chr1 2610708 C T
Chr1 2610710 A C
Chr1 2610721 G T
Chr1 2610727 T C
Chr1 2610738 G T
Chr1 2610742 C T
Chr1 2610764 G A
Chr1 2610769 C T
Chr1 2610789 C T
Chr1 2610812 T C
Chr1 2610820 C A
Chr1 2610829 G A
Chr1 2610832 T C
Chr1 2610841 G T
Chr1 2610842 A G
Chr1 2610843 A G
Chr1 2610856 G A
Chr1 2610881 C T
Chr1 2610897 C T
Chr1 2610924 C T
Chr1 2610932 T C
Chr1 2610934 G A
Chr1 2610936 G A
Chr1 2610947 A G
Chr1 2610992 G A
Chr1 2611001 A G
Chr1 2611002 T G
Chr1 2611010 T C
Chr1 2611039 T C
Chr1 2611040 T C
Chr1 2611161 C T
Chr1 2611829 A C
Chr1 2612062 G A
Chr1 2612277 A G
Chr1 2612501 C T
Chr1 2612568 C T
Chr1 2612623 T C
Chr1 2614135 C A
Chr1 2615517 T C
Chr1 2615801 A T
Chr1 2615833 A T
Chr1 2616551 C T
Chr1 2618722 C T
Chr1 2619102 T C
Chr1 2619161 C T
Chr1 2619872 G A
Chr1 2620375 G C
Chr1 2620844 G A
Chr1 2620928 C T
Chr1 2620985 C T
Chr1 2621000 A C
Chr1 2621319 A G
Chr1 2621467 G T
Chr1 2621742 T A
Chr1 2623381 T A
Chr1 2623393 C T
Chr1 2624006 A G
Chr1 2624162 G C
Chr1 2624769 A T
Chr1 2624775 C T
Chr1 2624858 A T
Chr1 2625318 C T
Chr1 2625345 G C
Chr1 2625492 A G
Chr1 2625497 T G
Chr1 2625578 T G
Chr1 2625582 G T
Chr1 2625904 G A
Chr1 2625965 A T
Chr1 2626138 A G
Chr1 2626413 A G
Chr1 2626709 A T
Chr1 2627098 C T
Chr1 2627112 T C
Chr1 2627223 T C
Chr1 2627274 A T
Chr1 2627344 A T
Chr1 2627651 T G
Chr1 2628228 G A
Chr1 2628230 C A
Chr1 2628442 C A
Chr1 2628520 T C
Chr1 2628670 A G
Chr1 2629664 C T
Chr1 2629726 T C
Chr1 2630215 G A
Chr1 2630290 G A
Chr1 2630554 C T
Chr1 2630797 G T
Chr1 2631053 A C
Chr1 2631361 G A
Chr1 2631519 G C
Chr1 2632278 T A
Chr1 2632392 A G
Chr1 2632456 T C
Chr1 2632458 T C
Chr1 2632460 T C
Chr1 2632529 A G
Chr1 2632613 A T
Chr1 2632640 C T
Chr1 2632641 A G
Chr1 2632666 G A
Chr1 2632705 A T
Chr1 2632708 A T
Chr1 2632800 T G
Chr1 2632926 A T
Chr1 2632995 A T
Chr1 2632999 A T
Chr1 2633082 C T
Chr1 2633116 G A
Chr1 2633186 G A
Chr1 2633238 C A
Chr1 2633250 A G
Chr1 2633328 C T
Chr1 2633498 A G
Chr1 2633556 C T
Chr1 2633872 A T
Chr1 2633892 G A
Chr1 2641460 G C
Chr1 2641496 A G
Chr1 2641516 A G
Chr1 2641618 G A
Chr1 2643022 T C
Chr1 2643076 G A
Chr1 2643077 T A
Chr1 2643078 T C
Chr1 2643139 A C
Chr1 2643547 T C
Chr1 2643929 A T
Chr1 2644060 T G
Chr1 2644372 A G
Chr1 2644634 T G
Chr1 2645006 G A
Chr1 2645312 C T
Chr1 2645648 T C
Chr1 2645727 A C
Chr1 2645929 C T
Chr1 2646148 T A
Chr1 2646254 G A
Chr1 2646481 C T
Chr1 2646836 G T
Chr1 2647067 G A
Chr1 2647108 A G
Chr1 2647134 C T
Chr1 2647359 G T
Chr1 2647453 A T
Chr1 2647552 G T
Chr1 2649617 A C
Chr1 2649699 T C
Chr1 2649701 T G
Chr1 2649704 C A
Chr1 2649861 A T
Chr1 2649862 A T
Chr1 2650288 T C
Chr1 2650308 C T
Chr1 2650315 C T
Chr1 2650320 A G
Chr1 2650627 G T
Chr1 2650647 T C
Chr1 2650678 G A
Chr1 2650754 C G
Chr1 2650756 G A
Chr1 2650801 T C
Chr1 2650841 G A
Chr1 2650889 T C
Chr1 2650934 A G
Chr1 2650950 G T
Chr1 2650977 C T
Chr1 2651064 T C
Chr1 2651076 C T
Chr1 2651097 T C
Chr1 2651120 T C
Chr1 2651172 C T
Chr1 2651272 G A
Chr1 2651390 A G
Chr1 2651416 G C
Chr1 2651455 C T
Chr1 2651707 A G
Chr1 2652031 T G
Chr1 2652038 G A
Chr1 2652159 C T
Chr1 2652178 C T
Chr1 2652185 G A
Chr1 2652249 C T
Chr1 2652332 T G
Chr1 2652435 C T
Chr1 2652461 C T
Chr1 2652571 C T
Chr1 2652729 T C
Chr1 2652734 C T
Chr1 2652834 A G
Chr1 2652929 A G
Chr1 2653086 T C
Chr1 2653146 T C
Chr1 2653178 G C
Chr1 2653207 A G
Chr1 2653209 G A
Chr1 2653226 C T
Chr1 2653251 G T
Chr1 2653263 G A
Chr1 2653264 C T
Chr1 2653357 C T
Chr1 2653369 G A
Chr1 2653411 G A
Chr1 2653527 G C
Chr1 2653617 A G
Chr1 2654309 G A
Chr1 2654381 T C
Chr1 2654545 G A
Chr1 2654550 T C
Chr1 2654661 T C
Chr1 2654682 T C
Chr1 2654708 T C
Chr1 2654781 G A
Chr1 2654895 A G
Chr1 2654968 G A
Chr1 2654980 T C
Chr1 2655029 A G
Chr1 2655077 G T
Chr1 2655150 A G
Chr1 2655265 A G
Chr1 2655302 C T
Chr1 2655424 T A
Chr1 2655479 T C
Chr1 2655581 A G
Chr1 2655637 G A
Chr1 2655649 T C
Chr1 2655677 C T
Chr1 2655731 G A
Chr1 2655846 T C
Chr1 2655876 T C
Chr1 2655918 G A
Chr1 2655937 G A
Chr1 2655982 T C
Chr1 2655983 G A
Chr1 2656004 C T
Chr1 2656023 C T
Chr1 2656033 A G
Chr1 2656072 T C
Chr1 2656091 A G
Chr1 2656099 C T
Chr1 2656123 C T
Chr1 2656146 C A
Chr1 2656168 T C
Chr1 2656234 A G
Chr1 2656320 A G
Chr1 2656385 T C
Chr1 2656490 G A
Chr1 2656670 C T
Chr1 2657448 G A
Chr1 2658494 T C
Chr1 2659011 T G
Chr1 2659310 A G
Chr1 2659761 A C
Chr1 2660132 C T
Chr1 2660181 C A
Chr1 2660316 C T
Chr1 2660405 T C
Chr1 2660431 T G
Chr1 2660498 G C
Chr1 2660592 C G
Chr1 2660906 A T
Chr1 2661013 G A
Chr1 2661080 G T
Chr1 2661139 T C
Chr1 2661151 C T
Chr1 2661153 G A
Chr1 2661163 C T
Chr1 2661175 A G
Chr1 2661176 T G
Chr1 2661243 C T
Chr1 2661275 T C
Chr1 2661293 A T
Chr1 2661313 C A
Chr1 2661530 G A
Chr1 2661542 G A
Chr1 2661689 A G
Chr1 2661848 G A
Chr1 2661876 A G
Chr1 2661946 C T
Chr1 2662059 A G
Chr1 2662077 G A
Chr1 2662083 G A
Chr1 2662102 T C
Chr1 2662103 A G
Chr1 2662396 C T
Chr1 2662422 A C
Chr1 2662566 T C
Chr1 2662708 G T
Chr1 2662714 A G
Chr1 2662729 A G
Chr1 2662741 T C
Chr1 2662786 C T
Chr1 2663039 G A
Chr1 2663042 G A
Chr1 2663043 T G
Chr1 2663053 A G
Chr1 2663089 G A
Chr1 2663129 A G
Chr1 2663400 T A
Chr1 2663412 C G
Chr1 2663483 G A
Chr1 2663599 G A
Chr1 2663863 T A
Chr1 2663968 G A
Chr1 2663976 A G
Chr1 2664016 T A
Chr1 2664023 A G
Chr1 2664109 C T
Chr1 2664110 C T
Chr1 2664160 G A
Chr1 2664166 C T
Chr1 2664181 T C
Chr1 2664182 T C
Chr1 2664406 C T
Chr1 2664416 G T
Chr1 2664478 A G
Chr1 2664521 C T
Chr1 2664523 G C
Chr1 2664557 G A
Chr1 2664564 G A
Chr1 2664580 A G
Chr1 2664991 C T
Chr1 2664997 C T
Chr1 2665093 T C
Chr1 2665167 T C
Chr1 2665199 T C
Chr1 2665250 G A
Chr1 2665251 C T
Chr1 2665267 C T
Chr1 2665317 A G
Chr1 2665411 T C
Chr1 2665413 T C
Chr1 2665492 C T
Chr1 2665606 A C
Chr1 2665799 C T
Chr1 2665859 A C
Chr1 2665913 G T
Chr1 2665925 T C
Chr1 2665944 A G
Chr1 2665966 C A
Chr1 2666150 G T
Chr1 2666308 C T
Chr1 2666366 C T
Chr1 2666430 C T
Chr1 2666574 T C
Chr1 2666888 G A
Chr1 2666969 A G
Chr1 2667056 G A
Chr1 2667065 C T
Chr1 2667117 T C
Chr1 2667121 G A
Chr1 2667301 G A
Chr1 2667730 A G
Chr1 2667790 G T
Chr1 2667808 C T
Chr1 2695223 A T
Chr1 2695270 T G
Chr1 2695317 C A
Chr1 2695325 C G
Chr1 2695401 A G
Chr1 2695444 T A
Chr1 2695446 A G
Chr1 2696098 A G
Chr1 2696317 C G
Chr1 2696373 C G
Chr1 2696514 T C
Chr1 2696525 C G
Chr1 2696532 G C
Chr1 2696537 C T
Chr1 2696538 A G
Chr1 2696723 C G
Chr1 2696807 T C
Chr1 2696978 A C
Chr1 2697110 C T
Chr1 2697280 T G
Chr1 2697335 G T
Chr1 2697357 C T
Chr1 2697379 G A
Chr1 2697428 G A
Chr1 2697531 G T
Chr1 2697538 C T
Chr1 2697705 C T
Chr1 2697914 A G
Chr1 2697952 A C
Chr1 2697959 C T
Chr1 2698061 C T
Chr1 2698062 T C
Chr1 2698182 T C
Chr1 2698684 A G
Chr1 2698692 A G
Chr1 2698727 A G
Chr1 2698919 T C
Chr1 2698947 C T
Chr1 2698966 A G
Chr1 2699040 T C
Chr1 2699042 G T
Chr1 2699136 T C
Chr1 2699225 C T
Chr1 2699233 C T
Chr1 2699501 G A
Chr1 2699891 A C
Chr1 2700658 C T
Chr1 2700940 C G
Chr1 2701036 G T
Chr1 2701299 A C
Chr1 2701646 A G
Chr1 2701999 C T
Chr1 2702066 G A
Chr1 2702294 A T
Chr1 2702356 C G
Chr1 2702481 C A
Chr1 2702706 A C
Chr1 2702754 A G
Chr1 2702857 C A
Chr1 2702860 T A
Chr1 2703184 T A
Chr1 2703202 A G
Chr1 2703743 C G
Chr1 2704340 G C
Chr1 2704383 A T
Chr1 2704512 C A
Chr1 2705473 G T
Chr1 2705789 G A
Chr1 2705791 C T
Chr1 2705880 T C
Chr1 2705956 C T
Chr1 2706022 G T
Chr1 2706276 T C
Chr1 2706281 T C
Chr1 2706615 T G
Chr1 2706679 A G
Chr1 2706850 C T
Chr1 2706852 G T
Chr1 2707294 T C
Chr1 2707547 A C
Chr1 2707653 C T
Chr1 2707900 G A
Chr1 2708218 C T
Chr1 2708258 T C
Chr1 2708403 A C
Chr1 2708597 A G
Chr1 2708615 T C
Chr1 2708895 T C
Chr1 2708902 A C
Chr1 2708946 T C
Chr1 2709387 T C
Chr1 2709391 A T
Chr1 2709432 T C
Chr1 2709565 G A
Chr1 2709642 T C
Chr1 2709674 A C
Chr1 2709785 A C
Chr1 2709837 G A
Chr1 2709926 G A
Chr1 2709934 A G
Chr1 2710291 A G
Chr1 2710384 T C
Chr1 2710633 T C
Chr1 2710706 G T
Chr1 2710708 G C
Chr1 2711138 T C
Chr1 2711218 A G
Chr1 2711481 G A
Chr1 2711566 C T
Chr1 2711949 T C
Chr1 2712212 G A
Chr1 2712309 A G
Chr1 2712374 A G
Chr1 2713204 G T
Chr1 2713893 C T
Chr1 2713926 G A
Chr1 2714321 C T
Chr1 2715633 G C
Chr1 2715734 C G
Chr1 2716145 C A
Chr1 2716241 C T
Chr1 2718065 G A
Chr1 2718258 C T
Chr1 2718282 G A
Chr1 2718333 C G
Chr1 2718393 C T
Chr1 2718414 C T
Chr1 2718644 G C
Chr1 2718721 G A
Chr1 2718741 G A
Chr1 2718828 A C
Chr1 2718837 T C
Chr1 2718864 T C
Chr1 2718935 T G
Chr1 2718937 T G
Chr1 2718968 G A
Chr1 2719013 A G
Chr1 2719063 A G
Chr1 2719091 G A
Chr1 2719111 A G
Chr1 2719138 T A
Chr1 2719314 T G
Chr1 2719318 G T
Chr1 2719320 T C
Chr1 2719322 C T
Chr1 2719355 T C
Chr1 2719378 A C
Chr1 2719392 C T
Chr1 2719539 A G
Chr1 2719610 A G
Chr1 2719674 T C
Chr1 2720080 A G
Chr1 2720104 C G
Chr1 2720191 A G
Chr1 2720224 A C
Chr1 2720251 G C
Chr1 2720283 T A
Chr1 2720309 A G
Chr1 2720479 G A
Chr1 2720583 A G
Chr1 2720593 A G
Chr1 2720624 C G
Chr1 2720689 G A
Chr1 2720714 T C
Chr1 2720757 T A
Chr1 2720821 T G
Chr1 2720972 C T
Chr1 2721038 A G
Chr1 2721080 C T
Chr1 2721138 C T
Chr1 2721160 T C
Chr1 2721172 A C
Chr1 2721199 T A
Chr1 2721241 A C
Chr1 2721339 C T
Chr1 2721391 C T
Chr1 2721405 A G
Chr1 2721511 T G
Chr1 2721593 A G
Chr1 2721696 T G
Chr1 2721712 A G
Chr1 2721742 T C
Chr1 2721768 T C
Chr1 2721987 G A
Chr1 2722010 A G
Chr1 2722038 C T
Chr1 2722117 G A
Chr1 2722124 A G
Chr1 2722134 G T
Chr1 2722141 G A
Chr1 2722307 A G
Chr1 2722345 C T
Chr1 2722372 T G
Chr1 2722502 G A
Chr1 2722523 A G
Chr1 2722528 C T
Chr1 2722571 C T
Chr1 2722583 C A
Chr1 2722598 G A
Chr1 2722622 A G
Chr1 2722685 G A
Chr1 2722693 T G
Chr1 2722711 G A
Chr1 2722753 A T
Chr1 2722815 T C
Chr1 2722826 G A
Chr1 2722886 C T
Chr1 2722981 G A
Chr1 2723251 C T
Chr1 2723273 C T
Chr1 2723280 C T
Chr1 2723306 C T
Chr1 2723307 A C
Chr1 2723325 A T
Chr1 2723342 A G
Chr1 2723373 T C
Chr1 2723380 C T
Chr1 2723396 T C
Chr1 2723417 T C
Chr1 2723420 T C
Chr1 2723443 A G
Chr1 2723465 C T
Chr1 2723470 C T
Chr1 2723542 A G
Chr1 2723671 A G
Chr1 2723783 T C
Chr1 2724264 T C
Chr1 2724344 G C
Chr1 2724496 C T
Chr1 2724779 C T
Chr1 2725561 T A
Chr1 2725680 C T
Chr1 2725835 T A
Chr1 2726015 A G
Chr1 2726211 G T
Chr1 2726502 A G
Chr1 2726674 G T
Chr1 2726774 G A
Chr1 2726886 G T
Chr1 2726972 A G
Chr1 2726987 A C
Chr1 2726989 A C
Chr1 2727090 C T
Chr1 2728083 T A
Chr1 2728259 G A
Chr1 2728374 A T
Chr1 2728375 A T
Chr1 2728382 T A
Chr1 2728430 A G
Chr1 2728433 C A
Chr1 2728504 A T
Chr1 2728630 T C
Chr1 2728913 A G
Chr1 2728979 T C
Chr1 2729026 C T
Chr1 2729072 T C
Chr1 2729111 A G
Chr1 2729255 A C
Chr1 2731224 G C
Chr1 2732099 C G
Chr1 2732834 G T
Chr1 2732913 T C
Chr1 2732986 G A
Chr1 2733017 C A
Chr1 2733037 A G
Chr1 2733120 T G
Chr1 2733317 G T
Chr1 2733707 T G
Chr1 2734740 G A
Chr1 2734758 G A
Chr1 2734786 G A
Chr1 2734809 C T
Chr1 2735024 C T
Chr1 2735229 C T
Chr1 2735255 T A
Chr1 2735288 G C
Chr1 2736107 G A
Chr1 2736113 G A
Chr1 2736163 T C
Chr1 2736181 T C
Chr1 2736248 A C
Chr1 2736715 T C
Chr1 2736908 T A
Chr1 2736941 T G
Chr1 2737438 C T
Chr1 2737484 G C
Chr1 2737634 T G
Chr1 2737920 A G
Chr1 2738476 C G
Chr1 2739608 G A
Chr1 2739827 G A
Chr1 2740280 C A
Chr1 2740635 C T
Chr1 2741525 A T
Chr1 2742022 G A
Chr1 2742114 T G
Chr1 2742328 A G
Chr1 2742491 A G
Chr1 2742508 C T
Chr1 2742574 G A
Chr1 2742878 T G
Chr1 2743089 G A
Chr1 2743092 C T
Chr1 2743173 C T
Chr1 2743202 C T
Chr1 2743205 G A
Chr1 2743213 T C
Chr1 2743214 G A
Chr1 2743269 T C
Chr1 2743287 A G
Chr1 2743345 C T
Chr1 2743365 A T
Chr1 2743395 A C
Chr1 2744060 A G
Chr1 2744164 C T
Chr1 2744210 A C
Chr1 2744220 T C
Chr1 2744229 G A
Chr1 2745005 T G
Chr1 2745549 C G
Chr1 2745558 A G
Chr1 2749390 G C
Chr1 2749838 C T
Chr1 2749925 C A
Chr1 2749929 G A
Chr1 2749950 A G
Chr1 2750749 G A
Chr1 2750766 C T
Chr1 2751668 C G
Chr1 2752026 C T
Chr1 2752073 T C
Chr1 2752943 T C
Chr1 2753085 A C
Chr1 2753106 C T
Chr1 2753249 G T
Chr1 2754309 T C
Chr1 2755351 T C
Chr1 2755950 T A
Chr1 2756121 A G
Chr1 2756276 C A
Chr1 2756463 T G
Chr1 2756568 G A
Chr1 2756810 T A
Chr1 2757076 T A
Chr1 2757134 A G
Chr1 2757281 C T
Chr1 2757374 C T
Chr1 2757406 C T
Chr1 2757442 T G
Chr1 2757466 G C
Chr1 2757477 A G
Chr1 2757503 T C
Chr1 2757535 C T
Chr1 2757642 T C
Chr1 2757651 C G
Chr1 2757655 G A
Chr1 2757811 C T
Chr1 2757952 G A
Chr1 2758250 A T
Chr1 2758288 C G
Chr1 2759028 A T
Chr1 2759033 T A
Chr1 2759424 T C
Chr1 2759563 T G
Chr1 2759634 A C
Chr1 2759793 T C
Chr1 2760097 C T
Chr1 2760628 T C
Chr1 2760657 C T
Chr1 2760697 C G
Chr1 2760926 C T
Chr1 2761176 T C
Chr1 2761203 A G
Chr1 2761228 T C
Chr1 2761419 T C
Chr1 2761455 A T
Chr1 2761595 G A
Chr1 2761970 G A
Chr1 2762064 G T
Chr1 2762094 A G
Chr1 2762106 A T
Chr1 2762146 A T
Chr1 2762172 A C
Chr1 2762286 C T
Chr1 2762308 C G
Chr1 2762323 A G
Chr1 2762456 T C
Chr1 2762547 C T
Chr1 2762599 T C
Chr1 2762787 A T
Chr1 2762807 C T
Chr1 2762906 A G
Chr1 2762907 T C
Chr1 2763008 C T
Chr1 2763027 T C
Chr1 2763048 A C
Chr1 2763102 T C
Chr1 2763112 C T
Chr1 2763186 A G
Chr1 2763231 C G
Chr1 2763278 T C
Chr1 2763299 G T
Chr1 2763301 G A
Chr1 2763336 A T
Chr1 2763338 C T
Chr1 2763353 C A
Chr1 2763405 T C
Chr1 2763409 T A
Chr1 2763411 A C
Chr1 2763434 T G
Chr1 2763457 G A
Chr1 2763462 A G
Chr1 2763554 C A
Chr1 2763593 T C
Chr1 2763600 C G
Chr1 2763710 C T
Chr1 2763721 T C
Chr1 2763727 T G
Chr1 2763759 T C
Chr1 2763826 A G
Chr1 2763911 T C
Chr1 2763952 T G
Chr1 2763971 C T
Chr1 2764569 A T
Chr1 2764975 T A
Chr1 2764987 T G
Chr1 2765562 C T
Chr1 2765779 G A
Chr1 2766643 T C
Chr1 2766692 C T
Chr1 2766701 G C
Chr1 2766721 T C
Chr1 2766745 C T
Chr1 2766818 T C
Chr1 2766875 T G
Chr1 2766944 C T
Chr1 2767082 C T
Chr1 2767139 A G
Chr1 2767157 T C
Chr1 2767203 A G
Chr1 2767628 C T
Chr1 2768001 G C
Chr1 2768035 C A
Chr1 2768036 C A
Chr1 2768046 T A
Chr1 2768048 T A
Chr1 2768412 A C
Chr1 2768749 T G
Chr1 2769982 A G
Chr1 2769990 C T
Chr1 2769992 C T
Chr1 2772091 A G
Chr1 2772101 A G
Chr1 2772150 T C
Chr1 2772195 G A
Chr1 2772365 C A
Chr1 2772749 A G
Chr1 2772752 A C
Chr1 2772767 A G
Chr1 2772788 A G
Chr1 2772836 G A
Chr1 2773361 A G
Chr1 2773421 G A
Chr1 2773566 C T
Chr1 2773666 C T
Chr1 2773740 A G
Chr1 2773848 C G
Chr1 2773899 A C
Chr1 2773995 T C
Chr1 2774127 T C
Chr1 2774142 C T
Chr1 2774212 A G
Chr1 2774220 G C
Chr1 2774222 C T
Chr1 2774561 A G
Chr1 2774604 G A
Chr1 2774606 C A
Chr1 2774656 A G
Chr1 2774727 A G
Chr1 2774774 G A
Chr1 2774841 G A
Chr1 2774848 G A
Chr1 2774871 A G
Chr1 2774932 C T
Chr1 2775156 C A
Chr1 2775175 T G
Chr1 2775249 G A
Chr1 2775261 C T
Chr1 2775293 C T
Chr1 2775295 A G
Chr1 2775313 C T
Chr1 2775324 A G
Chr1 2775365 C A
Chr1 2775372 G A
Chr1 2775423 A G
Chr1 2775656 G A
Chr1 2775935 A T
Chr1 2775954 G A
Chr1 2776071 G A
Chr1 2776072 C T
Chr1 2776079 G T
Chr1 2776090 C T
Chr1 2776096 G A
Chr1 2776100 T C
Chr1 2776108 C T
Chr1 2776134 T C
Chr1 2776167 G A
Chr1 2776176 T C
Chr1 2776179 C T
Chr1 2776218 C T
Chr1 2776224 C T
Chr1 2776248 T A
Chr1 2776793 G A
Chr1 2776994 C T
Chr1 2776998 A T
Chr1 2777102 A G
Chr1 2777146 A G
Chr1 2777169 C T
Chr1 2777243 T C
Chr1 2777334 G A
Chr1 2777335 G A
Chr1 2777338 T C
Chr1 2777521 A G
Chr1 2777566 G T
Chr1 2777732 A G
Chr1 2777836 A G
Chr1 2778203 T C
Chr1 2778216 A G
Chr1 2778298 G A
Chr1 2778347 A G
Chr1 2778490 C A
Chr1 2778520 A G
Chr1 2778574 G A
Chr1 2778620 T C
Chr1 2778668 G A
Chr1 2778685 T C
Chr1 2779084 A G
Chr1 2779092 C T
Chr1 2779149 C T
Chr1 2779186 A G
Chr1 2779245 T C
Chr1 2779263 A C
Chr1 2779309 T C
Chr1 2779319 C T
Chr1 2779387 G C
Chr1 2779395 G A
Chr1 2779406 C T
Chr1 2779438 T C
Chr1 2779445 T C
Chr1 2779471 C T
Chr1 2779474 C T
Chr1 2779509 C T
Chr1 2779526 T C
Chr1 2779572 T C
Chr1 2779839 A G
Chr1 2779878 T C
Chr1 2779946 A G
Chr1 2779953 C T
Chr1 2779968 T C
Chr1 2779980 C T
Chr1 2780012 C T
Chr1 2780019 T C
Chr1 2780065 C T
Chr1 2780092 C T
Chr1 2780113 C T
Chr1 2780137 A G
Chr1 2780260 A G
Chr1 2780333 T C
Chr1 2780349 G A
Chr1 2780362 T C
Chr1 2780406 C G
Chr1 2780482 A T
Chr1 2780667 A G
Chr1 2780675 G T
Chr1 2780676 G A
Chr1 2780679 A T
Chr1 2780791 G A
Chr1 2780814 A G
Chr1 2780827 G A
Chr1 2780882 G A
Chr1 2781394 C T
Chr1 2781413 T G
Chr1 2781423 G A
Chr1 2781429 T A
Chr1 2781517 A C
Chr1 2781554 T C
Chr1 2781875 T C
Chr1 2782269 T A
Chr1 2782308 A G
Chr1 2782370 C T
Chr1 2782503 C A
Chr1 2782683 A G
Chr1 2782696 A G
Chr1 2782709 C T
Chr1 2782717 T C
Chr1 2782727 G A
Chr1 2782737 C T
Chr1 2782757 C T
Chr1 2782758 G A
Chr1 2782777 C T
Chr1 2782781 A T
Chr1 2782789 C T
Chr1 2782862 C T
Chr1 2782877 G A
Chr1 2782913 G A
Chr1 2782918 T C
Chr1 2782945 A T
Chr1 2782958 C A
Chr1 2782960 T C
Chr1 2782961 C T
Chr1 2782967 T C
Chr1 2782977 G A
Chr1 2782979 C T
Chr1 2782983 G A
Chr1 2782999 G C
Chr1 2783014 A G
Chr1 2783033 T C
Chr1 2783044 A G
Chr1 2783130 T C
Chr1 2783240 T A
Chr1 2783704 G A
Chr1 2783735 G T
Chr1 2783767 A T
Chr1 2784214 T C
Chr1 2784230 T C
Chr1 2784251 T C
Chr1 2785122 G A
Chr1 2785124 T C
Chr1 2785521 G A
Chr1 2785701 C T
Chr1 2785727 G C
Chr1 2785850 A T
Chr1 2785911 G C
Chr1 2785930 T C
Chr1 2785960 A T
Chr1 2786055 C T
Chr1 2786483 T A
Chr1 2786612 C A
Chr1 2786692 A T
Chr1 2786845 G T
Chr1 2787029 G A
Chr1 2787082 G T
Chr1 2787209 C A
Chr1 2787489 A G
Chr1 2787518 T C
Chr1 2787529 G A
Chr1 2787726 C G
Chr1 2787939 T A
Chr1 2788181 A C
Chr1 2788322 G C
Chr1 2788373 C T
Chr1 2788522 A G
Chr1 2788608 A G
Chr1 2788631 T C
Chr1 2788863 G T
Chr1 2788914 A G
Chr1 2788977 T C
Chr1 2788984 A G
Chr1 2789013 A G
Chr1 2789296 T C
Chr1 2789314 T C
Chr1 2789357 G A
Chr1 2789358 A G
Chr1 2789382 T C
Chr1 2789512 A G
Chr1 2789513 G A
Chr1 2789826 T C
Chr1 2789953 T G
Chr1 2790101 C A
Chr1 2790102 C A
Chr1 2790103 C A
Chr1 2790104 T A
Chr1 2790105 C A
Chr1 2790106 C A
Chr1 2790107 C A
Chr1 2790108 C A
Chr1 2790109 C A
Chr1 2790110 C A
Chr1 2790111 C A
Chr1 2790112 G A
Chr1 2790113 G A
Chr1 2790114 C A
Chr1 2790125 C A
Chr1 2790232 C A
Chr1 2790244 C T
Chr1 2790246 C T
Chr1 2790252 A G
Chr1 2790268 C T
Chr1 2790365 T C
Chr1 2790416 T A
Chr1 2790432 T G
Chr1 2790438 T C
Chr1 2790462 A T
Chr1 2790520 G A
Chr1 2790576 T C
Chr1 2790641 G A
Chr1 2790680 C T
Chr1 2790708 A T
Chr1 2790718 G T
Chr1 2790722 A G
Chr1 2790725 C T
Chr1 2790836 A G
Chr1 2790849 G A
Chr1 2790857 G A
Chr1 2790878 T C
Chr1 2790966 C T
Chr1 2790974 A G
Chr1 2790979 A G
Chr1 2791020 A C
Chr1 2791063 C T
Chr1 2791074 C T
Chr1 2791077 G A
Chr1 2791088 A G
Chr1 2791137 T C
Chr1 2791174 T G
Chr1 2791183 G A
Chr1 2791188 C A
Chr1 2791426 C T
Chr1 2792025 C A
Chr1 2792080 T G
Chr1 2792466 G T
Chr1 2793212 T C
Chr1 2793259 A G
Chr1 2793265 A G
Chr1 2794038 G A
Chr1 2794625 A G
Chr1 2794741 T C
Chr1 2795048 C T
Chr1 2795396 G T
Chr1 2795427 G A
Chr1 2795501 A G
Chr1 2795515 T G
Chr1 2795570 C T
Chr1 2795585 G A
Chr1 2795590 T A
Chr1 2795593 G A
Chr1 2795602 C T
Chr1 2795603 G A
Chr1 2795609 A T
Chr1 2795613 A T
Chr1 2795629 A G
Chr1 2795653 G A
Chr1 2795763 T A
Chr1 2795772 G T
Chr1 2795848 C T
Chr1 2796084 C A
Chr1 2796242 G T
Chr1 2796290 C T
Chr1 2796312 G T
Chr1 2796374 C T
Chr1 2796377 A G
Chr1 2796414 T C
Chr1 2796423 C G
Chr1 2796461 G A
Chr1 2796466 G C
Chr1 2796539 G T
Chr1 2796621 T A
Chr1 2796627 G C
Chr1 2796638 C T
Chr1 2796639 G T
Chr1 2796683 C G
Chr1 2796685 C T
Chr1 2796694 C T
Chr1 2796695 C T
Chr1 2796702 T C
Chr1 2796715 G A
Chr1 2796736 T C
Chr1 2796742 T C
Chr1 2796764 C T
Chr1 2796884 G A
Chr1 2796910 A T
Chr1 2796915 G T
Chr1 2796917 C A
Chr1 2796918 A T
Chr1 2796920 G A
Chr1 2796926 C T
Chr1 2796927 T A
Chr1 2796966 A C
Chr1 2797038 C T
Chr1 2797073 T G
Chr1 2797076 G C
Chr1 2797077 A G
Chr1 2797078 A C
Chr1 2797103 A G
Chr1 2797254 A T
Chr1 2797398 T G
Chr1 2797417 T A
Chr1 2797582 C G
Chr1 2797636 G A
Chr1 2797931 T C
Chr1 2797998 T A
Chr1 2798294 T C
Chr1 2798313 G A
Chr1 2798323 G A
Chr1 2798536 C A
Chr1 2798549 G A
Chr1 2798554 A G
Chr1 2798831 T C
Chr1 2798871 G A
Chr1 2798958 C T
Chr1 2798978 T C
Chr1 2799002 T C
Chr1 2799061 T C
Chr1 2799094 A G
Chr1 2799105 T C
Chr1 2799265 A C
Chr1 2799288 G A
Chr1 2799378 C G
Chr1 2799384 T A
Chr1 2799390 C T
Chr1 2799425 G T
Chr1 2799584 G T
Chr1 2799664 G C
Chr1 2799666 T C
Chr1 2799709 T C
Chr1 2799712 G A
Chr1 2799778 C G
Chr1 2799791 T G
Chr1 2799821 G A
Chr1 2799910 T C
Chr1 2799955 G A
Chr1 2799966 T G
Chr1 2800116 T A
Chr1 2800117 T A
Chr1 2800180 G T
Chr1 2800279 A G
Chr1 2800317 T G
Chr1 2800339 T C
Chr1 2800380 T G
Chr1 2800428 T C
Chr1 2800477 G A
Chr1 2800523 G C
Chr1 2800532 G C
Chr1 2800539 C T
Chr1 2800613 T C
Chr1 2800628 A G
Chr1 2800629 T C
Chr1 2800631 C T
Chr1 2800641 A G
Chr1 2800643 T A
Chr1 2800645 G T
Chr1 2800652 A T
Chr1 2800668 C T
Chr1 2800675 C T
Chr1 2800679 C T
Chr1 2800694 C G
Chr1 2800717 C G
Chr1 2800737 G T
Chr1 2800739 T A
Chr1 2800741 T A
Chr1 2800757 T C
Chr1 2800768 T C
Chr1 2800779 G T
Chr1 2800788 A C
Chr1 2800805 A T
Chr1 2800808 T A
Chr1 2802286 A G
Chr1 2802419 A G
Chr1 2802510 C A
Chr1 2802513 A G
Chr1 2802514 T C
Chr1 2802515 C A
Chr1 2802532 T G
Chr1 2802555 C T
Chr1 2802565 G C
Chr1 2802612 G A
Chr1 2802636 C T
Chr1 2802725 C A
Chr1 2802747 T C
Chr1 2802774 T C
Chr1 2802857 G A
Chr1 2802973 T A
Chr1 2802978 G A
Chr1 2803431 C T
Chr1 2803452 G C
Chr1 2803458 C T
Chr1 2803469 C G
Chr1 2803471 T C
Chr1 2803485 A C
Chr1 2803487 A G
Chr1 2803488 C T
Chr1 2803515 C T
Chr1 2803521 A C
Chr1 2803639 C A
Chr1 2803743 T A
Chr1 2803778 G A
Chr1 2805311 T C
Chr1 2805414 T A
Chr1 2805457 G A
Chr1 2805474 A G
Chr1 2805491 A G
Chr1 2805498 T C
Chr1 2805551 G A
Chr1 2805559 C T
Chr1 2805644 A G
Chr1 2805662 T C
Chr1 2805695 T C
Chr1 2805763 A G
Chr1 2805764 T C
Chr1 2805766 G A
Chr1 2805780 T G
Chr1 2805790 G A
Chr1 2805840 G A
Chr1 2805898 A G
Chr1 2805954 A G
Chr1 2805987 G A
Chr1 2806056 A C
Chr1 2806247 C T
Chr1 2806314 C T
Chr1 2806332 A G
Chr1 2806339 T A
Chr1 2806353 G A
Chr1 2806378 T C
Chr1 2806381 A G
Chr1 2806383 T C
Chr1 2806417 A C
Chr1 2806421 G A
Chr1 2806441 C T
Chr1 2806560 A C
Chr1 2806598 T A
Chr1 2806715 G T
Chr1 2806720 G A
Chr1 2806721 A G
Chr1 2806734 T G
Chr1 2806736 C T
Chr1 2806737 G T
Chr1 2806738 C T
Chr1 2806749 A T
Chr1 2806806 G C
Chr1 2806903 G C
Chr1 2806968 T G
Chr1 2807031 C A
Chr1 2807075 T C
Chr1 2807086 G A
Chr1 2807094 G C
Chr1 2807107 C T
Chr1 2807118 T C
Chr1 2807151 A C
Chr1 2807170 G A
Chr1 2807176 A G
Chr1 2807196 C T
Chr1 2807241 G A
Chr1 2807302 C A
Chr1 2807306 T C
Chr1 2807325 C T
Chr1 2807335 C T
Chr1 2807341 A T
Chr1 2807357 A G
Chr1 2807360 T C
Chr1 2807362 A T
Chr1 2807392 A G
Chr1 2807526 A G
Chr1 2807534 C T
Chr1 2807591 C G
Chr1 2807615 G A
Chr1 2807624 A G
Chr1 2807675 A G
Chr1 2807688 A G
Chr1 2807689 G C
Chr1 2807748 G A
Chr1 2807749 G A
Chr1 2807762 G T
Chr1 2807767 A C
Chr1 2807779 G A
Chr1 2807824 A G
Chr1 2807833 G A
Chr1 2807842 A G
Chr1 2807850 A T
Chr1 2807912 G A
Chr1 2807958 G A
Chr1 2807962 T A
Chr1 2807975 T C
Chr1 2807978 C A
Chr1 2807997 G A
Chr1 2807999 T A
Chr1 2808007 A T
Chr1 2808008 A T
Chr1 2808009 A T
Chr1 2808010 A T
Chr1 2808011 A T
Chr1 2808022 C T
Chr1 2808041 G C
Chr1 2808092 G A
Chr1 2808197 T A
Chr1 2808228 T C
Chr1 2808259 C T
Chr1 2808302 T C
Chr1 2808327 T A
Chr1 2808328 C G
Chr1 2808346 A G
Chr1 2808408 T A
Chr1 2808409 C A
Chr1 2808423 A G
Chr1 2808486 C A
Chr1 2808569 A T
Chr1 2808589 C T
Chr1 2808638 C T
Chr1 2808639 C A
Chr1 2808686 T C
Chr1 2808693 T A
Chr1 2808867 C T
Chr1 2808973 T C
Chr1 2809019 C T
Chr1 2809022 C T
Chr1 2809055 C T
Chr1 2809075 G T
Chr1 2809120 T A
Chr1 2809122 G C
Chr1 2809123 C T
Chr1 2809181 G A
Chr1 2809344 C G
Chr1 2809357 A C
Chr1 2809461 C A
Chr1 2809470 A C
Chr1 2809477 C A
Chr1 2809481 C A
Chr1 2809544 G A
Chr1 2809582 T G
Chr1 2809753 A G
Chr1 2809763 C T
Chr1 2809764 G T
Chr1 2809778 A T
Chr1 2809779 G A
Chr1 2809783 A T
Chr1 2809792 T C
Chr1 2809808 T C
Chr1 2809822 T A
Chr1 2809824 A G
Chr1 2809833 C G
Chr1 2809854 A G
Chr1 2809866 G T
Chr1 2809873 G A
Chr1 2809913 A T
Chr1 2809938 A T
Chr1 2809981 C T
Chr1 2809994 C T
Chr1 2809997 A T
Chr1 2810000 A T
Chr1 2810024 C T
Chr1 2810031 T G
Chr1 2810040 C T
Chr1 2810042 G A
Chr1 2810141 C T
Chr1 2810148 A C
Chr1 2810221 G A
Chr1 2810223 C T
Chr1 2810225 A G
Chr1 2810231 G A
Chr1 2810270 T A
Chr1 2810283 C A
Chr1 2810413 T C
Chr1 2811021 A T
Chr1 2811060 C A
Chr1 2811077 G T
Chr1 2811266 C A
Chr1 2811322 T C
Chr1 2811395 C T
Chr1 2811471 C A
Chr1 2811494 C T
Chr1 2811549 C T
Chr1 2811560 C A
Chr1 2811688 A T
Chr1 2811712 G A
Chr1 2811793 G A
Chr1 2811932 A G
Chr1 2811933 T G
Chr1 2811953 G A
Chr1 2811956 A G
Chr1 2811972 C T
Chr1 2811974 C T
Chr1 2811976 A G
Chr1 2811977 A G
Chr1 2811979 C T
Chr1 2811987 C T
Chr1 2811988 C T
Chr1 2811997 A G
Chr1 2812010 A G
Chr1 2812024 G A
Chr1 2812077 A G
Chr1 2812117 A G
Chr1 2812240 G C
Chr1 2812327 A G
Chr1 2812606 G C
Chr1 2812702 A G
Chr1 2812708 T G
Chr1 2812747 T C
Chr1 2812748 G A
Chr1 2812749 T A
Chr1 2812753 T C
Chr1 2812793 G C
Chr1 2812819 C T
Chr1 2812820 G A
Chr1 2812849 G A
Chr1 2812966 G A
Chr1 2812983 C G
Chr1 2813073 A C
Chr1 2813074 T A
Chr1 2813075 T A
Chr1 2813077 C T
Chr1 2813078 C G
Chr1 2813147 T C
Chr1 2813154 G C
Chr1 2813243 T A
Chr1 2813341 A C
Chr1 2813351 G A
Chr1 2813391 G A
Chr1 2813397 T G
Chr1 2813430 G A
Chr1 2813451 C A
Chr1 2813454 G T
Chr1 2813456 C G
Chr1 2813474 T G
Chr1 2813537 G A
Chr1 2813582 C A
Chr1 2813649 T A
Chr1 2813727 T C
Chr1 2813734 T G
Chr1 2813744 T A
Chr1 2815247 C T
Chr1 2815252 T C
Chr1 2815261 A T
Chr1 2815264 A T
Chr1 2815265 G A
Chr1 2815272 T C
Chr1 2815278 C T
Chr1 2815322 T G
Chr1 2815332 C T
Chr1 2815338 G A
Chr1 2815339 T A
Chr1 2815345 G C
Chr1 2815347 C T
Chr1 2815351 A G
Chr1 2815357 C T
Chr1 2815361 T A
Chr1 2815370 G A
Chr1 2815380 G A
Chr1 2815395 G A
Chr1 2815407 T C
Chr1 2815411 C G
Chr1 2815425 A G
Chr1 2815437 T A
Chr1 2815444 G A
Chr1 2815456 T C
Chr1 2815488 C T
Chr1 2815505 A C
Chr1 2815512 G A
Chr1 2815515 G A
Chr1 2815527 C T
Chr1 2815540 C A
Chr1 2815543 C T
Chr1 2815553 G A
Chr1 2815562 G A
Chr1 2815684 C G
Chr1 2815715 C T
Chr1 2815725 C T
Chr1 2816043 G C
Chr1 2816199 G A
Chr1 2816345 C T
Chr1 2816466 A T
Chr1 2816521 G T
Chr1 2816531 C T
Chr1 2816561 A G
Chr1 2816570 G A
Chr1 2816587 T C
Chr1 2816664 A G
Chr1 2816758 C A
Chr1 2817029 C T
Chr1 2817163 A G
Chr1 2817454 A G
Chr1 2817691 G A
Chr1 2817896 T C
Chr1 2818590 T A
Chr1 2818757 G A
Chr1 2820693 T G
Chr1 2821960 A T
Chr1 2822584 C T
Chr1 2822600 G A
Chr1 2822608 G A
Chr1 2822652 A G
Chr1 2822765 G A
Chr1 2822787 A G
Chr1 2822807 C A
Chr1 2823359 T C
Chr1 2823374 C T
Chr1 2823395 A G
Chr1 2823438 A C
Chr1 2823475 C T
Chr1 2823662 A G
Chr1 2823669 G T
Chr1 2823739 T C
Chr1 2823795 G T
Chr1 2823807 C T
Chr1 2823845 C T
Chr1 2823856 T C
Chr1 2823940 T A
Chr1 2823946 G A
Chr1 2824039 T C
Chr1 2824100 C G
Chr1 2824920 G A
Chr1 2825015 G A
Chr1 2825131 T C
Chr1 2825172 A G
Chr1 2825289 A C
Chr1 2825320 C T
Chr1 2825332 T C
Chr1 2825345 A G
Chr1 2825350 C T
Chr1 2825393 A G
Chr1 2825437 G A
Chr1 2825447 T C
Chr1 2825466 A C
Chr1 2825471 A G
Chr1 2825483 C T
Chr1 2825489 G T
Chr1 2825507 T A
Chr1 2825530 T G
Chr1 2825537 A T
Chr1 2825555 A G
Chr1 2825564 A T
Chr1 2825565 A G
Chr1 2825766 G C
Chr1 2826140 T G
Chr1 2826690 C T
Chr1 2827027 A G
Chr1 2827986 G A
Chr1 2828517 C T
Chr1 2829078 C G
Chr1 2829360 C A
Chr1 2829448 A C
Chr1 2830054 A G
Chr1 2830168 T G
Chr1 2830176 C T
Chr1 2830178 A G
Chr1 2830179 G A
Chr1 2830182 G A
Chr1 2830189 G A
Chr1 2830190 C G
Chr1 2830201 T G
Chr1 2830203 T C
Chr1 2830213 G A
Chr1 2830288 G C
Chr1 2830318 G A
Chr1 2830427 T G
Chr1 2830466 G C
Chr1 2830537 G C
Chr1 2832366 T A
Chr1 2832413 G T
Chr1 2832426 G A
Chr1 2832431 C T
Chr1 2832480 A T
Chr1 2832498 C G
Chr1 2832504 T C
Chr1 2832517 C T
Chr1 2832538 G A
Chr1 2832543 G C
Chr1 2832559 C G
Chr1 2832564 G A
Chr1 2832590 T C
Chr1 2832684 G A
Chr1 2832688 T G
Chr1 2832867 G A
Chr1 2832870 G A
Chr1 2832888 C T
Chr1 2832889 A G
Chr1 2833026 C T
Chr1 2833029 G A
Chr1 2833044 A G
Chr1 2833179 T C
Chr1 2833191 G T
Chr1 2833236 A C
Chr1 2833260 G T
Chr1 2833263 C A
Chr1 2833272 T C
Chr1 2833344 C T
Chr1 2833377 A T
Chr1 2833593 A T
Chr1 2833785 T C
Chr1 2833787 G A
Chr1 2833939 C T
Chr1 2834133 C A
Chr1 2834214 G A
Chr1 2834316 T C
Chr1 2834344 T G
Chr1 2835025 T G
Chr1 2835029 G A
Chr1 2835053 G T
Chr1 2835090 G C
Chr1 2835145 G A
Chr1 2835148 C T
Chr1 2835172 A G
Chr1 2835175 C T
Chr1 2835241 C T
Chr1 2835267 C T
Chr1 2835269 A G
Chr1 2835296 C G
Chr1 2835318 A G
Chr1 2835322 G A
Chr1 2835329 A G
Chr1 2835359 T C
Chr1 2835401 T C
Chr1 2835425 A C
Chr1 2835432 T A
Chr1 2835434 G A
Chr1 2835452 C T
Chr1 2835463 A G
Chr1 2835469 T G
Chr1 2835483 G T
Chr1 2835529 C T
Chr1 2835550 G A
Chr1 2835611 G T
Chr1 2835629 A C
Chr1 2838845 A G
Chr1 2838860 G C
Chr1 2838864 C A
Chr1 2838873 A T
Chr1 2838885 C T
Chr1 2838943 G C
Chr1 2838945 G C
Chr1 2838947 A T
Chr1 2838951 C G
Chr1 2838953 C G
Chr1 2838960 G T
Chr1 2838963 T C
Chr1 2839009 A G
Chr1 2839045 G C
Chr1 2839056 T C
Chr1 2839075 T A
Chr1 2839076 G A
Chr1 2839185 C A
Chr1 2839195 A G
Chr1 2839199 C T
Chr1 2839263 T A
Chr1 2839371 C T
Chr1 2839409 T A
Chr1 2839456 T C
Chr1 2839500 G A
Chr1 2839509 C G
Chr1 2839521 T A
Chr1 2839567 C T
Chr1 2839588 T A
Chr1 2840450 C T
Chr1 2840457 T C
Chr1 2840468 T C
Chr1 2840492 C T
Chr1 2840496 G A
Chr1 2840504 A G
Chr1 2840505 C T
Chr1 2840507 A G
Chr1 2840529 T G
Chr1 2840530 T G
Chr1 2840531 T G
Chr1 2840532 C G
Chr1 2840533 A C
Chr1 2840535 G C
Chr1 2840554 G T
Chr1 2840567 C T
Chr1 2840568 C T
Chr1 2840569 A T
Chr1 2840570 C G
Chr1 2840573 T A
Chr1 2840593 G T
Chr1 2840692 C T
Chr1 2840764 G A
Chr1 2840772 A G
Chr1 2840787 C G
Chr1 2840816 G C
Chr1 2840828 C G
Chr1 2840863 G C
Chr1 2840876 C T
Chr1 2840927 A G
Chr1 2840996 C A
Chr1 2841002 T C
Chr1 2841082 G A
Chr1 2841101 T C
Chr1 2841131 G A
Chr1 2841146 C T
Chr1 2841159 C G
Chr1 2841160 A G
Chr1 2841200 T A
Chr1 2841221 T C
Chr1 2841228 A C
Chr1 2841231 T C
Chr1 2841234 C T
Chr1 2841237 A T
Chr1 2841246 G A
Chr1 2841302 A G
Chr1 2841307 C T
Chr1 2841310 A G
Chr1 2841311 C G
Chr1 2841336 A G
Chr1 2841343 A G
Chr1 2841348 C G
Chr1 2841382 G A
Chr1 2841425 T C
Chr1 2841435 A T
Chr1 2841455 A G
Chr1 2841467 G A
Chr1 2841471 G A
Chr1 2841472 A T
Chr1 2841473 A G
Chr1 2841477 A G
Chr1 2841488 C G
Chr1 2841491 C T
Chr1 2841499 G A
Chr1 2841501 G A
Chr1 2841509 A G
Chr1 2841619 C T
Chr1 2841632 C T
Chr1 2841633 G A
Chr1 2841647 A T
Chr1 2841670 T C
Chr1 2841682 C A
Chr1 2841694 C A
Chr1 2841852 T A
Chr1 2841887 G A
Chr1 2841896 C T
Chr1 2841950 G A
Chr1 2841969 G A
Chr1 2842040 A G
Chr1 2842134 G A
Chr1 2842205 G T
Chr1 2842252 A G
Chr1 2842442 T G
Chr1 2842555 C T
Chr1 2842573 T G
Chr1 2842672 A G
Chr1 2842794 A C
Chr1 2842830 G A
Chr1 2842851 A G
Chr1 2842882 A G
Chr1 2842905 G C
Chr1 2842919 G C
Chr1 2842970 C T
Chr1 2843077 T C
Chr1 2843352 G A
Chr1 2843405 T C
Chr1 2843423 G C
Chr1 2843550 A C
Chr1 2843627 T A
Chr1 2843655 G A
Chr1 2843667 G A
Chr1 2843723 G A
Chr1 2843786 A T
Chr1 2843835 G A
Chr1 2843874 A T
Chr1 2843902 A T
Chr1 2844118 G A
Chr1 2844126 G A
Chr1 2844143 A T
Chr1 2844147 A C
Chr1 2844175 T A
Chr1 2844186 G A
Chr1 2844239 C A
Chr1 2844741 G A
Chr1 2844749 C A
Chr1 2844762 C A
Chr1 2844771 T C
Chr1 2844783 T G
Chr1 2844804 T C
Chr1 2844876 T C
Chr1 2844909 T C
Chr1 2844985 C T
Chr1 2845187 C G
Chr1 2845477 A G
Chr1 2845537 G A
Chr1 2845594 G A
Chr1 2845760 G C
Chr1 2845859 C A
Chr1 2845888 G C
Chr1 2845933 A G
Chr1 2845934 T C
Chr1 2845935 C T
Chr1 2846090 C T
Chr1 2846114 T G
Chr1 2846116 T G
Chr1 2846120 T G
Chr1 2846126 T G
Chr1 2846135 T G
Chr1 2846157 A C
Chr1 2846158 T C
Chr1 2846162 G A
Chr1 2846163 G A
Chr1 2846164 G A
Chr1 2846166 C A
Chr1 2846172 A T
Chr1 2846174 T G
Chr1 2846175 G A
Chr1 2846176 C T
Chr1 2846177 A G
Chr1 2846178 C T
Chr1 2846181 T G
Chr1 2846182 A G
Chr1 2846184 G C
Chr1 2846204 C T
Chr1 2846269 T C
Chr1 2846270 C A
Chr1 2848038 T C
Chr1 2848137 G A
Chr1 2848196 G T
Chr1 2848385 G C
Chr1 2848466 A C
Chr1 2848467 G T
Chr1 2848706 G A
Chr1 2848722 C A
Chr1 2848841 C T
Chr1 2848885 A G
Chr1 2848904 G A
Chr1 2849016 A G
Chr1 2849044 G A
Chr1 2849091 A G
Chr1 2849094 G A
Chr1 2849127 C T
Chr1 2849262 A G
Chr1 2849289 C G
Chr1 2849328 C T
Chr1 2849384 T G
Chr1 2849524 T A
Chr1 2849577 G T
Chr1 2849601 G T
Chr1 2849605 C T
Chr1 2849644 A T
Chr1 2849647 G T
Chr1 2849656 A G
Chr1 2849688 A T
Chr1 2849690 C T
Chr1 2849694 C G
Chr1 2849707 G T
Chr1 2849709 C T
Chr1 2849711 T A
Chr1 2849724 T A
Chr1 2849753 G A
Chr1 2850017 T C
Chr1 2850019 C T
Chr1 2850020 A G
Chr1 2850021 T C
Chr1 2850055 C G
Chr1 2850061 T C
Chr1 2850307 C G
Chr1 2850726 G T
Chr1 2851299 C G
Chr1 2851848 A C
Chr1 2852766 A T
Chr1 2852982 C T
Chr1 2853019 T G
Chr1 2853174 C T
Chr1 2853196 T C
Chr1 2853238 G A
Chr1 2853335 G A
Chr1 2853488 A T
Chr1 2853797 T C
Chr1 2853843 G A
Chr1 2853853 C A
Chr1 2856832 C A
Chr1 2857905 C G
Chr1 2858655 G C
Chr1 2858746 G A
Chr1 2859165 C A
Chr1 2859366 T G
Chr1 2859427 A G
Chr1 2861012 G A
Chr1 2861392 A G
Chr1 2862063 C T
Chr1 2862095 G T
Chr1 2862096 C T
Chr1 2863432 C G
Chr1 2863481 C T
Chr1 2863816 G A
Chr1 2866531 C T
Chr1 2867991 G A
Chr1 2870283 G A
Chr1 2870904 C T
Chr1 2871172 A T
Chr1 2871764 A G
Chr1 2873014 G A
Chr1 2873180 T C
Chr1 2874744 A G
Chr1 2874949 G A
Chr1 2874995 T C
Chr1 2875055 C T
Chr1 2875074 G A
Chr1 2875267 C T
Chr1 2875275 C T
Chr1 2875276 A G
Chr1 2875363 A C
Chr1 2875367 C T
Chr1 2875385 T C
Chr1 2875427 C A
Chr1 2875470 G A
Chr1 2875523 G A
Chr1 2875530 A G
Chr1 2875538 G T
Chr1 2875547 G A
Chr1 2875559 A G
Chr1 2875594 G A
Chr1 2875677 A G
Chr1 2875682 G A
Chr1 2875693 G A
Chr1 2875697 C T
Chr1 2875701 T A
Chr1 2875711 T C
Chr1 2875713 C T
Chr1 2875762 G A
Chr1 2875768 T A
Chr1 2875782 T A
Chr1 2875797 C G
Chr1 2875853 C A
Chr1 2875854 C T
Chr1 2875855 A T
Chr1 2875857 A T
Chr1 2875858 T A
Chr1 2875861 G A
Chr1 2875865 G T
Chr1 2875871 C T
Chr1 2875893 T A
Chr1 2875905 A C
Chr1 2875941 C T
Chr1 2875978 C T
Chr1 2876012 C A
Chr1 2876103 A T
Chr1 2876125 C A
Chr1 2876136 A T
Chr1 2876161 G A
Chr1 2876187 G A
Chr1 2876193 A G
Chr1 2876268 C T
Chr1 2876283 G A
Chr1 2876288 T C
Chr1 2876295 A T
Chr1 2876297 A C
Chr1 2876433 C A
Chr1 2876916 T C
Chr1 2877496 G A
Chr1 2877512 C T
Chr1 2877700 T C
Chr1 2877752 A G
Chr1 2878009 C A
Chr1 2878113 G A
Chr1 2879056 A G
Chr1 2879089 A C
Chr1 2879680 A G
Chr1 2879863 A G
Chr1 2880376 A C
Chr1 2880514 G A
Chr1 2880941 A G
Chr1 2881554 A G
Chr1 2882007 C A
Chr1 2882644 C G
Chr1 2882691 C A
Chr1 2882695 G T
Chr1 2882696 G C
Chr1 2882923 C G
Chr1 2883034 G A
Chr1 2883338 T C
Chr1 2883346 C T
Chr1 2883362 T C
Chr1 2883366 A T
Chr1 2883389 G A
Chr1 2883408 G A
Chr1 2883442 C T
Chr1 2883445 G A
Chr1 2883486 G A
Chr1 2883493 A G
Chr1 2883531 A G
Chr1 2883542 A G
Chr1 2883552 A G
Chr1 2883554 A G
Chr1 2883768 A G
Chr1 2883804 T C
Chr1 2883931 A G
Chr1 2884016 A G
Chr1 2884052 A T
Chr1 2884057 A C
Chr1 2884066 A G
Chr1 2884074 C G
Chr1 2884075 G A
Chr1 2884165 C T
Chr1 2884167 C T
Chr1 2884189 T C
Chr1 2884251 C A
Chr1 2884382 C T
Chr1 2884392 G A
Chr1 2884519 C T
Chr1 2884823 T C
Chr1 2884825 G A
Chr1 2885017 G A
Chr1 2885127 A T
Chr1 2885131 C T
Chr1 2885240 G A
Chr1 2885636 A T
Chr1 2885914 T C
Chr1 2885967 C T
Chr1 2886071 T C
Chr1 2886093 G T
Chr1 2886131 C T
Chr1 2886138 A G
Chr1 2886156 G A
Chr1 2886167 A C
Chr1 2886175 G A
Chr1 2886186 G A
Chr1 2886279 T C
Chr1 2886291 A G
Chr1 2886303 G A
Chr1 2886332 C T
Chr1 2886362 T C
Chr1 2886396 T C
Chr1 2886456 C T
Chr1 2886568 G A
Chr1 2886653 A C
Chr1 2886670 T C
Chr1 2886753 C G
Chr1 2886754 A G
Chr1 2886859 A T
Chr1 2886901 T C
Chr1 2886926 G T
Chr1 2886928 G A
Chr1 2886933 G A
Chr1 2886963 C T
Chr1 2886991 G A
Chr1 2887013 G A
Chr1 2887090 C T
Chr1 2887112 T C
Chr1 2887120 T C
Chr1 2887140 G T
Chr1 2887170 G A
Chr1 2887180 T C
Chr1 2887249 A G
Chr1 2887282 A T
Chr1 2887331 T C
Chr1 2887465 C G
Chr1 2887510 G C
Chr1 2888369 C T
Chr1 2888625 A G
Chr1 2889032 A G
Chr1 2889564 A C
Chr1 2889841 C T
Chr1 2889873 G T
Chr1 2890437 G T
Chr1 2890831 C G
Chr1 2890832 A C
Chr1 2891474 A G
Chr1 2891574 C T
Chr1 2891595 A G
Chr1 2892122 C A
Chr1 2892146 G A
Chr1 2892501 T C
Chr1 2892528 T A
Chr1 2892682 T C
Chr1 2892726 A T
Chr1 2892755 A G
Chr1 2892757 G A
Chr1 2892807 G A
Chr1 2893116 A G
Chr1 2893180 C T
Chr1 2893274 T G
Chr1 2893306 T C
Chr1 2893319 A G
Chr1 2893403 G A
Chr1 2893467 A G
Chr1 2893478 G T
Chr1 2893503 C T
Chr1 2893546 G A
Chr1 2893569 A C
Chr1 2893623 T C
Chr1 2893641 T C
Chr1 2893658 T A
Chr1 2893687 T C
Chr1 2893689 C T
Chr1 2893975 C T
Chr1 2893994 T G
Chr1 2894247 A G
Chr1 2894313 A C
Chr1 2894335 G A
Chr1 2894346 T G
Chr1 2894364 A C
Chr1 2894419 C T
Chr1 2894422 T C
Chr1 2894516 G T
Chr1 2894534 A T
Chr1 2894541 G A
Chr1 2894595 G A
Chr1 2894606 C T
Chr1 2894676 G A
Chr1 2894699 A G
Chr1 2894897 T G
Chr1 2895285 G A
Chr1 2895302 A G
Chr1 2895406 G T
Chr1 2895415 T C
Chr1 2895459 A G
Chr1 2895508 G A
Chr1 2895542 G A
Chr1 2895563 A C
Chr1 2895587 T C
Chr1 2895598 A C
Chr1 2895673 T C
Chr1 2895755 A G
Chr1 2895806 A G
Chr1 2896144 T C
Chr1 2897058 G T
Chr1 2897161 C G
Chr1 2897299 T C
Chr1 2897542 T C
Chr1 2897575 T C
Chr1 2897578 G C
Chr1 2897604 A T
Chr1 2897620 T C
Chr1 2897796 G A
Chr1 2897816 T G
Chr1 2897817 G A
Chr1 2897825 C A
Chr1 2897837 C T
Chr1 2897844 G T
Chr1 2897917 T A
Chr1 2897942 C T
Chr1 2897945 G A
Chr1 2897949 G T
Chr1 2897999 T A
Chr1 2898018 T G
Chr1 2898041 C T
Chr1 2898054 C T
Chr1 2898058 C T
Chr1 2898060 T A
Chr1 2898079 C G
Chr1 2898088 T G
Chr1 2898093 G C
Chr1 2898453 T C
Chr1 2898471 A G
Chr1 2898473 A G
Chr1 2898519 C T
Chr1 2898540 C G
Chr1 2898551 G C
Chr1 2898554 C T
Chr1 2898582 G A
Chr1 2898586 C A
Chr1 2898650 G A
Chr1 2898692 A G
Chr1 2898745 T C
Chr1 2898788 G T
Chr1 2898794 A T
Chr1 2898823 G T
Chr1 2898837 C A
Chr1 2899015 G A
Chr1 2899127 A C
Chr1 2899221 G A
Chr1 2899489 G A
Chr1 2899538 T C
Chr1 2899556 C A
Chr1 2899597 T C
Chr1 2899600 C T
Chr1 2899604 G A
Chr1 2899605 G A
Chr1 2899647 G T
Chr1 2899709 G A
Chr1 2899725 A C
Chr1 2899791 A G
Chr1 2899806 A G
Chr1 2899999 T C
Chr1 2900021 C T
Chr1 2900025 G A
Chr1 2900109 C A
Chr1 2900116 G A
Chr1 2900162 G T
Chr1 2900196 C T
Chr1 2900207 A C
Chr1 2900517 A G
Chr1 2900545 T A
Chr1 2900552 G T
Chr1 2900583 T C
Chr1 2900618 A G
Chr1 2900643 G T
Chr1 2900678 C T
Chr1 2900682 G C
Chr1 2900694 C T
Chr1 2900700 A G
Chr1 2900720 C A
Chr1 2900776 G A
Chr1 2900795 T G
Chr1 2900845 T C
Chr1 2900866 A G
Chr1 2901035 C T
Chr1 2901047 T C
Chr1 2901059 G A
Chr1 2901090 C T
Chr1 2901148 T C
Chr1 2901154 T C
Chr1 2901185 A G
Chr1 2901189 T C
Chr1 2901219 C A
Chr1 2901289 C T
Chr1 2901306 A T
Chr1 2901350 A G
Chr1 2901389 T A
Chr1 2901420 C G
Chr1 2901493 C T
Chr1 2901524 T A
Chr1 2901582 A G
Chr1 2901622 T A
Chr1 2901624 T C
Chr1 2901626 T A
Chr1 2901650 G A
Chr1 2901652 T C
Chr1 2901669 T G
Chr1 2901692 T C
Chr1 2901753 C G
Chr1 2901777 G A
Chr1 2902023 C T
Chr1 2902057 T C
Chr1 2902062 G C
Chr1 2902075 T C
Chr1 2902077 T C
Chr1 2902079 G A
Chr1 2902100 A T
Chr1 2902106 T A
Chr1 2902125 G T
Chr1 2902194 G A
Chr1 2902243 A G
Chr1 2902257 A G
Chr1 2902282 A C
Chr1 2902286 A T
Chr1 2902288 T A
Chr1 2902330 C T
Chr1 2902367 T C
Chr1 2902374 G C
Chr1 2902408 T C
Chr1 2902426 G A
Chr1 2902437 A T
Chr1 2902459 C T
Chr1 2902492 A T
Chr1 2902528 G A
Chr1 2902529 C T
Chr1 2902716 G A
Chr1 2902745 T C
Chr1 2902764 A G
Chr1 2902788 T C
Chr1 2902795 T C
Chr1 2902872 T C
Chr1 2902878 T A
Chr1 2902884 A G
Chr1 2902969 A G
Chr1 2902973 T C
Chr1 2902974 G A
Chr1 2903006 T C
Chr1 2903007 A C
Chr1 2903092 T C
Chr1 2903104 G A
Chr1 2903164 C T
Chr1 2903292 A C
Chr1 2903322 T C
Chr1 2903347 C G
Chr1 2903405 G T
Chr1 2903425 A C
Chr1 2903459 T C
Chr1 2903473 C A
Chr1 2903474 C T
Chr1 2903478 C A
Chr1 2903528 T C
Chr1 2903563 G A
Chr1 2903564 G C
Chr1 2903575 A G
Chr1 2903576 C T
Chr1 2903600 C T
Chr1 2903601 C T
Chr1 2903617 A G
Chr1 2903660 T A
Chr1 2903741 A G
Chr1 2903786 T A
Chr1 2903813 C G
Chr1 2903840 T A
Chr1 2903842 A G
Chr1 2903943 T C
Chr1 2903964 T G
Chr1 2904112 T C
Chr1 2904118 G T
Chr1 2904130 A G
Chr1 2904143 G T
Chr1 2904159 G A
Chr1 2904196 G T
Chr1 2904403 C T
Chr1 2904428 G A
Chr1 2904431 G T
Chr1 2904436 G T
Chr1 2904456 C G
Chr1 2904613 G A
Chr1 2904647 A G
Chr1 2904724 G T
Chr1 2904754 C T
Chr1 2904767 C T
Chr1 2904825 C T
Chr1 2904940 T C
Chr1 2904942 G C
Chr1 2904943 T G
Chr1 2904965 A C
Chr1 2905023 G A
Chr1 2905054 C G
Chr1 2905093 C A
Chr1 2905106 T G
Chr1 2905163 A T
Chr1 2905167 A G
Chr1 2905168 A C
Chr1 2905180 G T
Chr1 2905198 G T
Chr1 2905227 A G
Chr1 2905244 T C
Chr1 2905448 A G
Chr1 2905477 T C
Chr1 2905489 T A
Chr1 2905552 C G
Chr1 2905559 T C
Chr1 2905568 T C
Chr1 2905569 G A
Chr1 2905583 C T
Chr1 2905633 C T
Chr1 2905660 T C
Chr1 2905759 A G
Chr1 2905763 G A
Chr1 2905819 A T
Chr1 2905867 T C
Chr1 2905908 C T
Chr1 2905952 T C
Chr1 2905961 C T
Chr1 2906077 T C
Chr1 2906078 A T
Chr1 2906163 T A
Chr1 2906209 G T
Chr1 2906239 G C
Chr1 2906449 T C
Chr1 2906459 A T
Chr1 2906462 G T
Chr1 2906592 G A
Chr1 2906759 C T
Chr1 2906790 T A
Chr1 2906837 T G
Chr1 2906898 G T
Chr1 2906906 C T
Chr1 2906935 A G
Chr1 2906963 G A
Chr1 2906983 A G
Chr1 2907001 C T
Chr1 2907014 G A
Chr1 2907024 G T
Chr1 2907053 T A
Chr1 2907075 T C
Chr1 2907097 A G
Chr1 2907254 A G
Chr1 2907307 C T
Chr1 2907346 C T
Chr1 2907356 C T
Chr1 2907369 A G
Chr1 2907457 A G
Chr1 2907474 C A
Chr1 2907478 C T
Chr1 2907481 T G
Chr1 2907539 G A
Chr1 2907559 T A
Chr1 2907563 T G
Chr1 2907576 G A
Chr1 2907583 T C
Chr1 2907600 C T
Chr1 2907604 C T
Chr1 2907605 A G
Chr1 2907608 T C
Chr1 2907616 G T
Chr1 2907629 T A
Chr1 2911268 G A
Chr1 2911269 C T
Chr1 2911294 T G
Chr1 2911550 G C
Chr1 2911559 G T
Chr1 2911613 C T
Chr1 2911636 A G
Chr1 2911640 C G
Chr1 2911645 G A
Chr1 2911659 C G
Chr1 2911663 G A
Chr1 2911668 T G
Chr1 2911674 A G
Chr1 2911725 T A
Chr1 2911743 G T
Chr1 2911745 C G
Chr1 2911755 T G
Chr1 2911776 A G
Chr1 2911778 C A
Chr1 2911997 C T
Chr1 2912055 C A
Chr1 2912089 A C
Chr1 2912095 T C
Chr1 2912102 C T
Chr1 2912126 C T
Chr1 2912683 A G
Chr1 2912690 T A
Chr1 2913149 T C
Chr1 2913758 T C
Chr1 2913821 C G
Chr1 2914802 T A
Chr1 2915202 C T
Chr1 2915409 G A
Chr1 2915421 T A
Chr1 2915861 G C
Chr1 2915878 T A
Chr1 2916257 C G
Chr1 2916296 G A
Chr1 2916403 T C
Chr1 2916666 A G
Chr1 2916968 G T
Chr1 2917104 C T
Chr1 2917796 C T
Chr1 2930507 G A
Chr1 2930518 T G
Chr1 2932647 A G
Chr1 2932667 C T
Chr1 2932775 C T
Chr1 2932866 T C
Chr1 2935090 G A
Chr1 2935166 A G
Chr1 2935283 T C
Chr1 2935711 A G
Chr1 2935778 G A
Chr1 2935955 C T
Chr1 2936024 A G
Chr1 2936193 C T
Chr1 2936556 T G
Chr1 2936580 T C
Chr1 2936641 C T
Chr1 2936892 G A
Chr1 2936908 C T
Chr1 2936946 A G
Chr1 2937129 G A
Chr1 2937215 C T
Chr1 2937578 G A
Chr1 2937709 A T
Chr1 2937784 A G
Chr1 2937787 A G
Chr1 2937810 G A
Chr1 2937851 T C
Chr1 2937856 A G
Chr1 2937893 A G
Chr1 2937930 A C
Chr1 2938344 T C
Chr1 2938434 T C
Chr1 2938436 T C
Chr1 2940205 C T
Chr1 2940217 G T
Chr1 2940457 G A
Chr1 2940855 A C
Chr1 2940856 A G
Chr1 2941084 A C
Chr1 2941153 C T
Chr1 2941249 C T
Chr1 2941438 A T
Chr1 2941909 C A
Chr1 2941932 T C
Chr1 2941944 C T
Chr1 2941945 G A
Chr1 2941948 G A
Chr1 2941958 G A
Chr1 2941969 A G
Chr1 2941973 A C
Chr1 2941974 T C
Chr1 2941979 T C
Chr1 2942004 G A
Chr1 2942038 A G
Chr1 2942056 G A
Chr1 2942062 C T
Chr1 2942078 C T
Chr1 2942096 G A
Chr1 2942163 G A
Chr1 2942288 G A
Chr1 2943005 T G
Chr1 2943006 G A
Chr1 2943265 T A
Chr1 2943377 T C
Chr1 2943397 A G
Chr1 2943457 T C
Chr1 2943511 G A
Chr1 2943525 G T
Chr1 2944114 A T
Chr1 2944794 C T
Chr1 2944861 G C
Chr1 2944956 G T
Chr1 2945421 G T
Chr1 2945601 C T
Chr1 2945641 C T
Chr1 2945888 C T
Chr1 2945980 A T
Chr1 2946111 T A
Chr1 2946355 G A
Chr1 2946477 T C
Chr1 2946591 C T
Chr1 2946917 A C
Chr1 2946998 T A
Chr1 2947166 C T
Chr1 2947232 A C
Chr1 2947252 C T
Chr1 2947259 A G
Chr1 2947267 A G
Chr1 2947322 C T
Chr1 2947323 A G
Chr1 2947418 G A
Chr1 2947513 T C
Chr1 2947553 T A
Chr1 2947997 G A
Chr1 2948009 G A
Chr1 2948064 T C
Chr1 2948065 T C
Chr1 2948091 C T
Chr1 2948094 T C
Chr1 2948103 C T
Chr1 2948110 G A
Chr1 2948116 T C
Chr1 2993401 T C
Chr1 2993425 C G
Chr1 2993445 G A
Chr1 2993495 T G
Chr1 2993515 A G
Chr1 2993518 A G
Chr1 2993566 G A
Chr1 2993652 C T
Chr1 2994023 C A
Chr1 2994024 A T
Chr1 2994635 A G
Chr1 2994960 G A
Chr1 2994978 A T
Chr1 2994980 T A
Chr1 2994981 T C
Chr1 2995004 C A
Chr1 2995005 G A
Chr1 2995009 T G
Chr1 2995015 C T
Chr1 2995032 A T
Chr1 2995035 C T
Chr1 2995043 G A
Chr1 2995045 A G
Chr1 2995063 C A
Chr1 2996629 T C
Chr1 2996645 T A
Chr1 2996666 A T
Chr1 2996733 T A
Chr1 2996735 A T
Chr1 2996808 T G
Chr1 2996809 A G
Chr1 2996841 T A
Chr1 2996842 T G
Chr1 2996855 G A
Chr1 2996888 G A
Chr1 2996963 A G
Chr1 2997012 A G
Chr1 2997042 A T
Chr1 2997043 G C
Chr1 2997049 A G
Chr1 2997124 G A
Chr1 2997130 A G
Chr1 2997131 C A
Chr1 2997137 G A
Chr1 2997153 G C
Chr1 2997812 C T
Chr1 2998108 C T
Chr1 2998250 C A
Chr1 2998422 C T
Chr1 2998591 G T
Chr1 2998858 C A
Chr1 2999203 G A
Chr1 2999461 C G
Chr1 2999474 T G
Chr1 2999526 C T
Chr1 2999633 G A
Chr1 2999688 C T
Chr1 2999697 A G
Chr1 2999811 C T
Chr1 2999835 C T
Chr1 2999876 A G
Chr1 2999948 T C
Chr1 2999991 C T
Chr1 3000017 G A
Chr1 3000041 G A
Chr1 3000072 T C
Chr1 3000158 T C
Chr1 3000284 C T
Chr1 3000296 T A
Chr1 3000310 C T
Chr1 3000356 C T
Chr1 3000619 T C
Chr1 3000826 G A
Chr1 3001482 T A
Chr1 3002068 A G
Chr1 3002116 G A
Chr1 3003006 G A
Chr1 3003041 G A
Chr1 3003085 C T
Chr1 3003092 G A
Chr1 3003103 A G
Chr1 3003110 T C
Chr1 3003197 G A
Chr1 3003279 A G
Chr1 3003368 C T
Chr1 3003431 A C
Chr1 3003467 G A
Chr1 3003786 G A
Chr1 3004295 C T
Chr1 3004322 C T
Chr1 3004330 T C
Chr1 3004356 C T
Chr1 3004374 C A
Chr1 3004429 G C
Chr1 3004960 A G
Chr1 3005228 G A
Chr1 3005329 G A
Chr1 3005600 A T
Chr1 3005677 C G
Chr1 3006102 C T
Chr1 3006273 A C
Chr1 3006434 A T
Chr1 3006687 C A
Chr1 3006725 T G
Chr1 3006763 G A
Chr1 3007071 T C
Chr1 3007109 A T
Chr1 3007197 T C
Chr1 3007205 A G
Chr1 3007208 C T
Chr1 3007222 G A
Chr1 3007228 C T
Chr1 3007412 T A
Chr1 3007450 T C
Chr1 3007599 A G
Chr1 3007773 G A
Chr1 3007825 C T
Chr1 3007853 C T
Chr1 3007865 A G
Chr1 3007899 C G
Chr1 3008120 T C
Chr1 3008190 C T
Chr1 3008216 A G
Chr1 3008275 G A
Chr1 3008332 T A
Chr1 3008342 C G
Chr1 3008399 C A
Chr1 3008412 C T
Chr1 3008415 C T
Chr1 3008464 G A
Chr1 3008490 C A
Chr1 3008494 T C
Chr1 3008550 G A
Chr1 3008588 C T
Chr1 3008603 A G
Chr1 3009319 C T
Chr1 3009406 T C
Chr1 3009631 C T
Chr1 3010728 C A
Chr1 3010945 T C
Chr1 3010962 C T
Chr1 3010979 A G
Chr1 3011200 A C
Chr1 3011228 C T
Chr1 3011259 G A
Chr1 3011295 T A
Chr1 3011335 G A
Chr1 3011349 G A
Chr1 3011375 C T
Chr1 3011393 A G
Chr1 3011967 G C
Chr1 3012287 A G
Chr1 3012354 A G
Chr1 3012375 G A
Chr1 3012517 G A
Chr1 3012566 T G
Chr1 3012590 C T
Chr1 3012712 C G
Chr1 3012869 C T
Chr1 3012910 G T
Chr1 3012925 T C
Chr1 3012936 T C
Chr1 3013014 T C
Chr1 3013042 G A
Chr1 3013057 G A
Chr1 3013143 T C
Chr1 3013149 G T
Chr1 3013203 C T
Chr1 3013213 T C
Chr1 3013312 T C
Chr1 3013504 G A
Chr1 3013505 C T
Chr1 3013684 C T
Chr1 3013755 C T
Chr1 3013786 T C
Chr1 3013806 T C
Chr1 3013836 T G
Chr1 3013837 C T
Chr1 3013865 C T
Chr1 3013892 C T
Chr1 3013979 C T
Chr1 3013991 T C
Chr1 3014022 A G
Chr1 3014070 T C
Chr1 3014152 T C
Chr1 3014176 A G
Chr1 3014196 T C
Chr1 3014208 C T
Chr1 3014289 G A
Chr1 3014316 C T
Chr1 3014330 T C
Chr1 3014390 C T
Chr1 3014428 A G
Chr1 3014508 A C
Chr1 3014520 C T
Chr1 3014547 C A
Chr1 3014599 A G
Chr1 3014673 G A
Chr1 3014675 C A
Chr1 3014883 T G
Chr1 3015148 G A
Chr1 3015311 A G
Chr1 3015369 C T
Chr1 3015429 C T
Chr1 3015449 A G
Chr1 3015459 G A
Chr1 3015508 T C
Chr1 3015509 G C
Chr1 3015520 A C
Chr1 3015525 A C
Chr1 3015528 C G
Chr1 3015531 T G
Chr1 3015536 T C
Chr1 3015537 A C
Chr1 3015538 T C
Chr1 3015541 A T
Chr1 3015542 A T
Chr1 3015544 C G
Chr1 3015550 G A
Chr1 3015587 C T
Chr1 3015594 T C
Chr1 3015863 C T
Chr1 3016097 T A
Chr1 3016101 G A
Chr1 3016111 C T
Chr1 3016227 T C
Chr1 3016320 A G
Chr1 3016411 G A
Chr1 3016519 C T
Chr1 3016542 C T
Chr1 3016600 C A
Chr1 3016658 A G
Chr1 3016712 G A
Chr1 3016747 T C
Chr1 3016838 C T
Chr1 3017296 T C
Chr1 3017387 C T
Chr1 3017625 T C
Chr1 3017670 T G
Chr1 3017824 T A
Chr1 3017930 G A
Chr1 3017964 T C
Chr1 3017965 G A
Chr1 3018619 A G
Chr1 3018669 T C
Chr1 3018712 T C
Chr1 3018743 A G
Chr1 3018811 G A
Chr1 3018974 T C
Chr1 3019022 C T
Chr1 3019103 C T
Chr1 3019109 A G
Chr1 3019179 G A
Chr1 3019181 C T
Chr1 3019184 T C
Chr1 3019214 G A
Chr1 3019233 G A
Chr1 3019258 A T
Chr1 3019338 C T
Chr1 3019342 C T
Chr1 3019348 A G
Chr1 3019375 C T
Chr1 3019387 G A
Chr1 3019392 T C
Chr1 3019396 A G
Chr1 3019405 C T
Chr1 3019458 C T
Chr1 3019478 G A
Chr1 3019506 C T
Chr1 3019507 A G
Chr1 3019512 G A
Chr1 3019516 C T
Chr1 3019544 C G
Chr1 3019615 G A
Chr1 3019643 C T
Chr1 3019653 A G
Chr1 3019670 T C
Chr1 3019686 T C
Chr1 3019797 G T
Chr1 3019808 G A
Chr1 3019823 C A
Chr1 3019843 A T
Chr1 3019861 G A
Chr1 3020159 C T
Chr1 3020228 T C
Chr1 3020313 T C
Chr1 3020751 C T
Chr1 3020818 A G
Chr1 3020825 G A
Chr1 3020836 G A
Chr1 3020858 T A
Chr1 3020945 G A
Chr1 3020959 G A
Chr1 3021069 T A
Chr1 3021133 G A
Chr1 3021162 C G
Chr1 3021166 G A
Chr1 3021254 A G
Chr1 3021281 C G
Chr1 3021407 T C
Chr1 3021439 C G
Chr1 3021516 T C
Chr1 3021560 A T
Chr1 3021561 A T
Chr1 3021562 G A
Chr1 3021601 G A
Chr1 3021623 C T
Chr1 3021657 G A
Chr1 3021677 A C
Chr1 3021684 C G
Chr1 3021685 T A
Chr1 3021698 A G
Chr1 3021822 G T
Chr1 3021823 G A
Chr1 3021879 G A
Chr1 3022010 T C
Chr1 3022124 G A
Chr1 3022241 G A
Chr1 3022263 T C
Chr1 3022423 A G
Chr1 3022447 G A
Chr1 3022587 C T
Chr1 3022643 C T
Chr1 3022681 T C
Chr1 3022701 A G
Chr1 3022756 G A
Chr1 3022854 G A
Chr1 3022936 T G
Chr1 3022989 C G
Chr1 3023005 C T
Chr1 3023021 A G
Chr1 3023128 G A
Chr1 3023131 G A
Chr1 3023134 T C
Chr1 3023176 G A
Chr1 3023433 T C
Chr1 3023466 T C
Chr1 3023493 G A
Chr1 3023697 G A
Chr1 3023770 A G
Chr1 3023812 G A
Chr1 3023877 G A
Chr1 3023914 A G
Chr1 3023936 A G
Chr1 3027080 G A
Chr1 3027155 T C
Chr1 3027478 G A
Chr1 3027612 A G
Chr1 3027615 T A
Chr1 3027762 G T
Chr1 3027933 A T
Chr1 3027941 A T
Chr1 3027984 G A
Chr1 3027996 A T
Chr1 3028024 C T
Chr1 3028055 A G
Chr1 3028181 G T
Chr1 3028209 G A
Chr1 3028261 C T
Chr1 3028477 A G
Chr1 3028525 G A
Chr1 3028532 C G
Chr1 3028600 A G
Chr1 3028712 A G
Chr1 3028985 A G
Chr1 3041079 C T
Chr1 3041091 T C
Chr1 3041240 A G
Chr1 3041247 G A
Chr1 3041277 G A
Chr1 3041300 T C
Chr1 3041326 T C
Chr1 3041355 T A
Chr1 3041459 T A
Chr1 3041626 T C
Chr1 3041636 A G
Chr1 3041661 C T
Chr1 3041677 C A
Chr1 3041759 T A
Chr1 3042033 T C
Chr1 3042097 C T
Chr1 3042099 A G
Chr1 3042157 T C
Chr1 3042187 T C
Chr1 3042202 T A
Chr1 3042298 A G
Chr1 3042313 A C
Chr1 3042395 G A
Chr1 3042534 G A
Chr1 3042561 G A
Chr1 3042686 G A
Chr1 3042815 G A
Chr1 3042901 T C
Chr1 3042902 C G
Chr1 3042919 G T
Chr1 3042986 A G
Chr1 3043000 A G
Chr1 3043019 T G
Chr1 3043027 T C
Chr1 3043076 T G
Chr1 3043086 T C
Chr1 3043158 T C
Chr1 3043220 C T
Chr1 3043241 A G
Chr1 3043354 T C
Chr1 3043379 T C
Chr1 3043540 A G
Chr1 3043665 G A
Chr1 3043775 C T
Chr1 3043813 T C
Chr1 3043843 G A
Chr1 3043846 G A
Chr1 3043887 C T
Chr1 3043947 G A
Chr1 3043994 C T
Chr1 3044047 C T
Chr1 3044099 T G
Chr1 3044120 C T
Chr1 3044124 G A
Chr1 3044129 C T
Chr1 3044154 G A
Chr1 3044689 C A
Chr1 3045309 C G
Chr1 3045437 T A
Chr1 3045450 A T
Chr1 3045480 T C
Chr1 3045606 G A
Chr1 3045690 C T
Chr1 3045750 C A
Chr1 3045862 A T
Chr1 3046048 G A
Chr1 3046258 C T
Chr1 3046266 G A
Chr1 3046292 A G
Chr1 3046354 C T
Chr1 3046528 A G
Chr1 3046588 T A
Chr1 3046589 A T
Chr1 3046616 G A
Chr1 3046674 G C
Chr1 3046681 G A
Chr1 3046716 T A
Chr1 3048169 T A
Chr1 3048345 C T
Chr1 3048346 T C
Chr1 3048671 G A
Chr1 3048729 C G
Chr1 3048735 T A
Chr1 3048751 G C
Chr1 3048939 A G
Chr1 3048953 T C
Chr1 3049367 G C
Chr1 3049385 T C
Chr1 3049449 T C
Chr1 3049534 G A
Chr1 3049544 A G
Chr1 3049582 T C
Chr1 3049770 C A
Chr1 3049911 A G
Chr1 3050237 C T
Chr1 3050396 A G
Chr1 3051097 G T
Chr1 3051488 A G
Chr1 3051629 G A
Chr1 3051822 T C
Chr1 3051891 T A
Chr1 3051955 G A
Chr1 3052147 T A
Chr1 3052461 C A
Chr1 3052620 A T
Chr1 3052728 C G
Chr1 3053127 G A
Chr1 3053206 G A
Chr1 3053230 G A
Chr1 3053893 A C
Chr1 3054916 G C
Chr1 3055204 T C
Chr1 3055353 G A
Chr1 3055404 T C
Chr1 3055454 T C
Chr1 3055502 A T
Chr1 3055503 A T
Chr1 3056404 T G
Chr1 3056898 T C
Chr1 3056980 G A
Chr1 3057021 T C
Chr1 3057194 A C
Chr1 3057240 G A
Chr1 3057252 G T
Chr1 3057253 A G
Chr1 3057264 A G
Chr1 3057268 C A
Chr1 3057274 A G
Chr1 3057293 T C
Chr1 3057301 T C
Chr1 3057317 T C
Chr1 3057605 C T
Chr1 3057652 A G
Chr1 3057756 C A
Chr1 3057757 A G
Chr1 3057778 A G
Chr1 3057873 A G
Chr1 3057884 G A
Chr1 3057888 A G
Chr1 3057892 A G
Chr1 3057939 C T
Chr1 3057962 A C
Chr1 3057974 A T
Chr1 3057988 A G
Chr1 3057990 G A
Chr1 3058036 A G
Chr1 3058061 G C
Chr1 3058469 G T
Chr1 3058532 C T
Chr1 3058553 G A
Chr1 3058601 G A
Chr1 3059004 C A
Chr1 3059207 A T
Chr1 3059311 G C
Chr1 3059461 C T
Chr1 3059490 A G
Chr1 3059527 G A
Chr1 3059590 A G
Chr1 3059684 G A
Chr1 3059966 C T
Chr1 3060064 A G
Chr1 3060072 A G
Chr1 3060758 C A
Chr1 3060821 T C
Chr1 3060939 C A
Chr1 3061006 G A
Chr1 3061067 T C
Chr1 3061255 C G
Chr1 3061754 C T
Chr1 3061795 T C
Chr1 3061832 T A
Chr1 3061846 G A
Chr1 3062098 G A
Chr1 3062218 G A
Chr1 3062256 T C
Chr1 3062315 T C
Chr1 3062393 G A
Chr1 3062533 A G
Chr1 3062597 T C
Chr1 3062620 C T
Chr1 3062646 G A
Chr1 3062651 A G
Chr1 3062929 G A
Chr1 3064115 A C
Chr1 3064339 C T
Chr1 3065142 A T
Chr1 3065743 A G
Chr1 3065755 T C
Chr1 3066486 G A
Chr1 3067306 A T
Chr1 3067975 T C
Chr1 3068200 G A
Chr1 3068652 C A
Chr1 3068857 T A
Chr1 3069148 T G
Chr1 3069317 C T
Chr1 3069582 T C
Chr1 3070237 C A
Chr1 3070372 C T
Chr1 3070735 G A
Chr1 3070816 C T
Chr1 3071377 G A
Chr1 3071379 C A
Chr1 3071428 T C
Chr1 3071570 A G
Chr1 3071578 G A
Chr1 3071675 C G
Chr1 3071901 G A
Chr1 3071966 A C
Chr1 3071972 C T
Chr1 3072711 T C
Chr1 3072737 C G
Chr1 3072823 G T
Chr1 3075081 C G
Chr1 3075379 T C
Chr1 3075397 G A
Chr1 3075928 T C
Chr1 3077925 A G
Chr1 3079167 G C
Chr1 3079293 G T
Chr1 3079624 C T
Chr1 3079633 C T
Chr1 3079635 C T
Chr1 3079757 C T
Chr1 3079796 T A
Chr1 3079978 A C
Chr1 3080008 A C
Chr1 3080021 C T
Chr1 3080090 A G
Chr1 3080260 C T
Chr1 3080475 T C
Chr1 3081148 G A
Chr1 3081157 C A
Chr1 3081167 C T
Chr1 3081181 G A
Chr1 3081194 C T
Chr1 3081218 G A
Chr1 3081225 A T
Chr1 3081232 T C
Chr1 3081247 T A
Chr1 3081258 C A
Chr1 3081264 G A
Chr1 3081267 T C
Chr1 3081271 T C
Chr1 3081277 A G
Chr1 3081280 C A
Chr1 3081306 T C
Chr1 3081593 G A
Chr1 3081748 T G
Chr1 3081792 C T
Chr1 3081802 G A
Chr1 3081817 A G
Chr1 3081862 A G
Chr1 3081932 T G
Chr1 3081987 G C
Chr1 3081998 A G
Chr1 3082022 G A
Chr1 3082133 T C
Chr1 3082135 T C
Chr1 3082694 A T
Chr1 3082832 A T
Chr1 3082871 T C
Chr1 3082914 A C
Chr1 3082938 T C
Chr1 3082963 A C
Chr1 3083159 T C
Chr1 3083168 T A
Chr1 3083182 G A
Chr1 3083224 A T
Chr1 3083240 G T
Chr1 3083750 C A
Chr1 3084299 C A
Chr1 3084382 C T
Chr1 3084913 T C
Chr1 3084983 C T
Chr1 3084988 G C
Chr1 3085259 C T
Chr1 3086314 T C
Chr1 3086327 G C
Chr1 3086414 A G
Chr1 3086445 A G
Chr1 3086525 G A
Chr1 3086993 G A
Chr1 3087398 T G
Chr1 3087625 C A
Chr1 3087857 C T
Chr1 3087876 C A
Chr1 3088174 A C
Chr1 3088452 C A
Chr1 3088852 C T
Chr1 3088938 T C
Chr1 3089833 T A
Chr1 3089990 A G
Chr1 3090135 T C
Chr1 3090138 G A
Chr1 3090151 T A
Chr1 3090155 G C
Chr1 3090179 G A
Chr1 3090233 C T
Chr1 3090261 C T
Chr1 3090268 C A
Chr1 3090276 G A
Chr1 3090287 G A
Chr1 3090306 A G
Chr1 3090316 T G
Chr1 3090345 A G
Chr1 3090406 C A
Chr1 3090430 A T
Chr1 3090451 A T
Chr1 3090452 C T
Chr1 3090455 C T
Chr1 3090495 T G
Chr1 3091296 G A
Chr1 3091343 A C
Chr1 3091450 G T
Chr1 3091793 G A
Chr1 3092206 T C
Chr1 3092943 G A
Chr1 3092986 A G
Chr1 3093084 G A
Chr1 3094291 A G
Chr1 3094336 A C
Chr1 3094346 C T
Chr1 3094484 G A
Chr1 3094762 T G
Chr1 3094812 G A
Chr1 3094897 A G
Chr1 3094948 T C
Chr1 3095180 T C
Chr1 3095199 G A
Chr1 3095729 T A
Chr1 3095813 A T
Chr1 3095945 A G
Chr1 3096053 A G
Chr1 3096076 T A
Chr1 3096175 G A
Chr1 3096201 A C
Chr1 3096215 G A
Chr1 3096270 T C
Chr1 3096294 T G
Chr1 3096310 T C
Chr1 3096660 T A
Chr1 3097836 T C
Chr1 3098099 G T
Chr1 3098114 G A
Chr1 3098328 T C
Chr1 3098436 A G
Chr1 3098650 C A
Chr1 3098720 G T
Chr1 3098905 C A
Chr1 3099211 C A
Chr1 3100497 T C
Chr1 3100505 G T
Chr1 3100632 A G
Chr1 3100634 C T
Chr1 3100646 T C
Chr1 3100694 A G
Chr1 3100711 C T
Chr1 3100714 G A
Chr1 3100715 G A
Chr1 3100730 A G
Chr1 3100745 A G
Chr1 3100774 G A
Chr1 3100795 G A
Chr1 3100880 T A
Chr1 3100881 C T
Chr1 3100883 T G
Chr1 3100909 T A
Chr1 3100912 C T
Chr1 3100948 G A
Chr1 3100961 A G
Chr1 3100967 G A
Chr1 3100970 T C
Chr1 3100974 G A
Chr1 3100983 A T
Chr1 3100994 A G
Chr1 3101004 A G
Chr1 3101007 G T
Chr1 3101017 A G
Chr1 3101033 G A
Chr1 3101043 G A
Chr1 3101084 A G
Chr1 3101085 C T
Chr1 3101118 G A
Chr1 3101239 G A
Chr1 3101319 A G
Chr1 3101322 C T
Chr1 3101348 T C
Chr1 3101359 G A
Chr1 3101389 A T
Chr1 3101395 C A
Chr1 3101402 G T
Chr1 3101416 G A
Chr1 3101427 G A
Chr1 3101431 T G
Chr1 3101434 A G
Chr1 3101474 G C
Chr1 3101485 G C
Chr1 3101513 G A
Chr1 3101518 A T
Chr1 3101523 C T
Chr1 3101526 A G
Chr1 3101527 A T
Chr1 3101548 G A
Chr1 3101552 T A
Chr1 3101556 C A
Chr1 3101569 A G
Chr1 3101571 T C
Chr1 3101572 C T
Chr1 3101575 T C
Chr1 3101604 A G
Chr1 3101683 G T
Chr1 3101726 T A
Chr1 3101811 A G
Chr1 3101817 G A
Chr1 3101828 C A
Chr1 3101870 C T
Chr1 3101899 G A
Chr1 3101913 C T
Chr1 3101944 C T
Chr1 3101978 T C
Chr1 3101984 G A
Chr1 3101991 T C
Chr1 3102003 G A
Chr1 3102019 A T
Chr1 3102027 T C
Chr1 3102058 G A
Chr1 3102075 T C
Chr1 3102100 G A
Chr1 3102109 T C
Chr1 3102128 T G
Chr1 3102136 A T
Chr1 3102163 C T
Chr1 3102165 T C
Chr1 3102167 T C
Chr1 3102300 C T
Chr1 3102368 A G
Chr1 3102377 T C
Chr1 3102378 C T
Chr1 3102390 A G
Chr1 3102406 A G
Chr1 3102413 T C
Chr1 3102450 G T
Chr1 3102507 A G
Chr1 3102613 A G
Chr1 3102625 G A
Chr1 3102633 C T
Chr1 3102710 T C
Chr1 3102745 C T
Chr1 3102796 A G
Chr1 3102878 C T
Chr1 3102918 C T
Chr1 3102947 G A
Chr1 3102982 C T
Chr1 3103016 C T
Chr1 3103091 G A
Chr1 3103142 T C
Chr1 3103148 A G
Chr1 3103149 C T
Chr1 3103159 G A
Chr1 3103190 C A
Chr1 3103209 G A
Chr1 3103294 T G
Chr1 3103368 C A
Chr1 3103428 A G
Chr1 3103658 A T
Chr1 3103796 A C
Chr1 3103864 C T
Chr1 3104021 T C
Chr1 3104168 C T
Chr1 3104269 T C
Chr1 3104303 G A
Chr1 3104339 A G
Chr1 3104384 T G
Chr1 3104542 C T
Chr1 3104548 T C
Chr1 3104553 C A
Chr1 3104563 G A
Chr1 3104585 T C
Chr1 3104588 C A
Chr1 3104739 A G
Chr1 3104746 A G
Chr1 3104806 C T
Chr1 3104816 C T
Chr1 3104847 C A
Chr1 3104881 G A
Chr1 3104946 A C
Chr1 3104950 G A
Chr1 3104991 A T
Chr1 3105209 C T
Chr1 3105783 G A
Chr1 3106410 C T
Chr1 3106548 G T
Chr1 3106924 C T
Chr1 3107061 A G
Chr1 3107097 G A
Chr1 3107125 C T
Chr1 3107168 T C
Chr1 3108204 C T
Chr1 3108217 T C
Chr1 3108266 T C
Chr1 3108273 A G
Chr1 3108411 G T
Chr1 3108670 C G
Chr1 3109070 C T
Chr1 3109212 G T
Chr1 3109226 G T
Chr1 3109227 C T
Chr1 3109633 C A
Chr1 3109988 T G
Chr1 3110038 A G
Chr1 3110117 A G
Chr1 3110216 C T
Chr1 3110520 A C
Chr1 3110580 T C
Chr1 3111237 T C
Chr1 3111337 A G
Chr1 3113342 C A
Chr1 3113609 G A
Chr1 3114847 C T
Chr1 3115345 A G
Chr1 3115496 A T
Chr1 3115756 C G
Chr1 3116864 G T
Chr1 3118409 C T
Chr1 3118883 A C
Chr1 3119874 C A
Chr1 3120221 C T
Chr1 3120312 C A
Chr1 3120334 T G
Chr1 3120483 C T
Chr1 3120553 C T
Chr1 3120765 G C
Chr1 3121176 C T
Chr1 3121185 C A
Chr1 3121391 C T
Chr1 3121523 T G
Chr1 3122156 G C
Chr1 3122406 A G
Chr1 3122668 C G
Chr1 3122905 C A
Chr1 3123014 C G
Chr1 3123016 A T
Chr1 3123030 T A
Chr1 3123032 C T
Chr1 3123034 A G
Chr1 3123248 T C
Chr1 3123721 T A
Chr1 3123783 G A
Chr1 3124300 C A
Chr1 3124479 A C
Chr1 3124550 G A
Chr1 3124562 C T
Chr1 3124594 A C
Chr1 3124655 G T
Chr1 3124835 A G
Chr1 3124930 G C
Chr1 3125165 C T
Chr1 3125414 C G
Chr1 3126470 T C
Chr1 3126852 T C
Chr1 3127434 A G
Chr1 3127439 G A
Chr1 3127530 C T
Chr1 3128377 T G
Chr1 3128625 T C
Chr1 3128654 C T
Chr1 3128693 C T
Chr1 3128709 G A
Chr1 3128734 G A
Chr1 3128750 C T
Chr1 3128779 C A
Chr1 3128801 G T
Chr1 3128877 T C
Chr1 3128972 T C
Chr1 3129037 A G
Chr1 3129065 T C
Chr1 3129067 G A
Chr1 3129078 A G
Chr1 3129093 A G
Chr1 3129235 C T
Chr1 3129248 A G
Chr1 3129265 T C
Chr1 3129273 C T
Chr1 3129285 G A
Chr1 3129295 C T
Chr1 3129325 A T
Chr1 3129329 T C
Chr1 3129336 G A
Chr1 3129341 C T
Chr1 3129352 G A
Chr1 3129383 T C
Chr1 3129395 G A
Chr1 3129409 G C
Chr1 3129410 G A
Chr1 3129432 T C
Chr1 3129439 A C
Chr1 3129444 A G
Chr1 3129465 G C
Chr1 3129478 A G
Chr1 3129627 T C
Chr1 3129628 C A
Chr1 3129629 C A
Chr1 3129631 C T
Chr1 3129632 A C
Chr1 3129633 A T
Chr1 3129639 C T
Chr1 3129647 C T
Chr1 3129660 C T
Chr1 3129684 G T
Chr1 3129748 C A
Chr1 3129780 G T
Chr1 3129786 T C
Chr1 3129787 C A
Chr1 3129835 C G
Chr1 3130034 T C
Chr1 3130046 G C
Chr1 3130148 C A
Chr1 3130159 C G
Chr1 3130169 A T
Chr1 3130180 A G
Chr1 3130284 C G
Chr1 3130358 C T
Chr1 3130363 T A
Chr1 3130365 T C
Chr1 3130366 T C
Chr1 3130717 A T
Chr1 3130763 T G
Chr1 3130768 G A
Chr1 3130792 A C
Chr1 3130801 C T
Chr1 3130944 T G
Chr1 3131022 T C
Chr1 3131078 C T
Chr1 3131116 T C
Chr1 3131146 A T
Chr1 3131245 T A
Chr1 3131305 C T
Chr1 3131336 A G
Chr1 3131372 C T
Chr1 3131445 T C
Chr1 3131454 G A
Chr1 3131480 G A
Chr1 3131498 G A
Chr1 3131590 C T
Chr1 3131684 G A
Chr1 3131703 A T
Chr1 3131725 T C
Chr1 3131817 T A
Chr1 3132017 A G
Chr1 3132098 A G
Chr1 3132102 G T
Chr1 3132169 G C
Chr1 3132420 A G
Chr1 3132444 T G
Chr1 3132476 A T
Chr1 3132547 T A
Chr1 3132559 A G
Chr1 3132565 A T
Chr1 3132607 C T
Chr1 3132611 A T
Chr1 3132686 G A
Chr1 3132688 G A
Chr1 3132691 G A
Chr1 3132700 G C
Chr1 3132711 A G
Chr1 3132721 C T
Chr1 3132722 C T
Chr1 3132742 T A
Chr1 3132743 A G
Chr1 3132747 A G
Chr1 3132749 C T
Chr1 3132751 G C
Chr1 3132756 T C
Chr1 3132757 T C
Chr1 3132760 G T
Chr1 3132761 T C
Chr1 3132768 C T
Chr1 3132770 G A
Chr1 3132771 G T
Chr1 3132813 T A
Chr1 3132850 G A
Chr1 3132855 T C
Chr1 3132856 C T
Chr1 3132857 A G
Chr1 3132904 G A
Chr1 3133584 G A
Chr1 3133627 G T
Chr1 3133634 G A
Chr1 3133848 G T
Chr1 3134053 A G
Chr1 3134074 C A
Chr1 3134164 A G
Chr1 3134213 A T
Chr1 3134288 T C
Chr1 3134325 A G
Chr1 3134391 C A
Chr1 3134446 C G
Chr1 3134456 T G
Chr1 3134462 C A
Chr1 3134470 A G
Chr1 3134656 T G
Chr1 3134698 T C
Chr1 3134704 C T
Chr1 3134727 T C
Chr1 3134761 A C
Chr1 3134860 G A
Chr1 3134889 C T
Chr1 3134911 G A
Chr1 3134969 C T
Chr1 3135016 T C
Chr1 3135034 C T
Chr1 3135058 A G
Chr1 3135075 A G
Chr1 3135081 T G
Chr1 3135089 T A
Chr1 3135108 A T
Chr1 3136323 G A
Chr1 3136440 G A
Chr1 3136652 T G
Chr1 3136669 G T
Chr1 3136724 T C
Chr1 3136737 T C
Chr1 3136761 A C
Chr1 3136817 G T
Chr1 3168844 G C
Chr1 3168920 A C
Chr1 3168994 T C
Chr1 3169017 C T
Chr1 3169041 A G
Chr1 3169062 A C
Chr1 3169107 T G
Chr1 3169108 A C
Chr1 3169133 T G
Chr1 3169134 T C
Chr1 3169136 A C
Chr1 3169137 A T
Chr1 3169138 C A
Chr1 3169141 T A
Chr1 3169143 A C
Chr1 3169144 A C
Chr1 3169145 T C
Chr1 3169147 A T
Chr1 3169148 T G
Chr1 3169152 G C
Chr1 3169159 A G
Chr1 3169209 C T
Chr1 3169262 A G
Chr1 3169324 A G
Chr1 3169420 G T
Chr1 3169448 T C
Chr1 3169483 C A
Chr1 3169504 G A
Chr1 3169657 C T
Chr1 3169711 C T
Chr1 3169726 G C
Chr1 3169730 A G
Chr1 3169750 C T
Chr1 3169881 C A
Chr1 3169900 G A
Chr1 3169935 A C
Chr1 3169938 C T
Chr1 3169991 T A
Chr1 3170082 A T
Chr1 3170123 A G
Chr1 3170159 G A
Chr1 3170171 A T
Chr1 3170176 T G
Chr1 3170244 G A
Chr1 3170255 G A
Chr1 3170289 C T
Chr1 3170298 C A
Chr1 3170309 C T
Chr1 3170380 T A
Chr1 3170401 T C
Chr1 3170431 A G
Chr1 3170468 G C
Chr1 3170481 C T
Chr1 3170545 G A
Chr1 3170636 C A
Chr1 3170644 T C
Chr1 3170657 T C
Chr1 3170708 G A
Chr1 3170850 C A
Chr1 3170959 T C
Chr1 3170988 G A
Chr1 3171003 A C
Chr1 3171004 A G
Chr1 3171006 G A
Chr1 3171016 G T
Chr1 3171068 G A
Chr1 3171080 A G
Chr1 3171115 G A
Chr1 3171194 T A
Chr1 3171488 A T
Chr1 3171653 G A
Chr1 3171677 C A
Chr1 3171717 A G
Chr1 3171734 A C
Chr1 3171745 T C
Chr1 3171794 T C
Chr1 3171839 T A
Chr1 3171877 T A
Chr1 3171957 G C
Chr1 3172096 T C
Chr1 3172125 G A
Chr1 3172312 A G
Chr1 3172327 G A
Chr1 3172424 A T
Chr1 3172425 G A
Chr1 3172429 C T
Chr1 3172449 G A
Chr1 3172476 A G
Chr1 3172572 T C
Chr1 3172578 G C
Chr1 3172580 C T
Chr1 3172585 G A
Chr1 3172602 C T
Chr1 3172604 C T
Chr1 3172607 T A
Chr1 3172615 G A
Chr1 3172623 G A
Chr1 3172630 C T
Chr1 3172633 C T
Chr1 3172634 A G
Chr1 3172646 T C
Chr1 3172653 T C
Chr1 3172665 T C
Chr1 3172670 T C
Chr1 3172694 A G
Chr1 3172699 A T
Chr1 3172711 A G
Chr1 3172712 C T
Chr1 3172716 C T
Chr1 3172746 C G
Chr1 3172766 T C
Chr1 3172804 T G
Chr1 3172844 A G
Chr1 3172871 A G
Chr1 3172922 A G
Chr1 3172947 G C
Chr1 3173009 C T
Chr1 3173032 T C
Chr1 3173087 G T
Chr1 3173095 C T
Chr1 3173120 G A
Chr1 3173121 A G
Chr1 3173218 G A
Chr1 3173233 A T
Chr1 3173234 C T
Chr1 3173235 A T
Chr1 3173240 G T
Chr1 3173251 A G
Chr1 3173298 C T
Chr1 3173325 C A
Chr1 3173342 T C
Chr1 3173400 C T
Chr1 3173419 C A
Chr1 3173523 G T
Chr1 3173584 A G
Chr1 3173696 C T
Chr1 3173698 A G
Chr1 3173890 G A
Chr1 3174102 T G
Chr1 3174445 G A
Chr1 3174508 C T
Chr1 3174547 T C
Chr1 3174984 T C
Chr1 3175007 T C
Chr1 3175038 T A
Chr1 3175189 T A
Chr1 3175306 G A
Chr1 3175457 C T
Chr1 3175535 G A
Chr1 3176155 T G
Chr1 3176271 T C
Chr1 3176273 G A
Chr1 3176406 C T
Chr1 3176611 T C
Chr1 3176872 C A
Chr1 3177273 G A
Chr1 3177390 C T
Chr1 3177732 G T
Chr1 3177901 G A
Chr1 3177922 C G
Chr1 3178006 A G
Chr1 3178039 T C
Chr1 3178253 A G
Chr1 3178261 G A
Chr1 3178346 G A
Chr1 3178366 C A
Chr1 3178367 G A
Chr1 3178369 G T
Chr1 3178375 G A
Chr1 3178423 G A
Chr1 3178488 A G
Chr1 3178500 A G
Chr1 3178506 A T
Chr1 3178537 C T
Chr1 3178568 G T
Chr1 3178609 T A
Chr1 3178632 T C
Chr1 3178649 A T
Chr1 3178654 C T
Chr1 3178670 T A
Chr1 3178671 T G
Chr1 3190323 A T
Chr1 3190399 A C
Chr1 3190433 G A
Chr1 3190464 C T
Chr1 3190513 G A
Chr1 3190514 A C
Chr1 3190517 G A
Chr1 3190519 A C
Chr1 3190528 C A
Chr1 3190529 C A
Chr1 3190649 A T
Chr1 3190757 G C
Chr1 3190886 T C
Chr1 3190957 T C
Chr1 3190973 T G
Chr1 3191080 C G
Chr1 3191127 C T
Chr1 3191140 A C
Chr1 3191191 C G
Chr1 3191193 C T
Chr1 3191278 A G
Chr1 3191353 C G
Chr1 3191407 G A
Chr1 3191418 T C
Chr1 3191429 T C
Chr1 3191620 T C
Chr1 3191691 A G
Chr1 3191692 G A
Chr1 3191695 G T
Chr1 3191715 G A
Chr1 3191721 T G
Chr1 3191731 C T
Chr1 3191753 G A
Chr1 3191763 G T
Chr1 3192383 G A
Chr1 3192627 C T
Chr1 3192665 A G
Chr1 3192790 G A
Chr1 3192864 A G
Chr1 3192935 T C
Chr1 3192945 G A
Chr1 3192950 C A
Chr1 3192959 C T
Chr1 3192965 T C
Chr1 3192980 A G
Chr1 3192983 C T
Chr1 3192995 A T
Chr1 3192998 G T
Chr1 3193003 T G
Chr1 3193015 T A
Chr1 3193088 G A
Chr1 3193105 C T
Chr1 3193106 T C
Chr1 3193121 G A
Chr1 3193125 A G
Chr1 3193130 C T
Chr1 3193204 T G
Chr1 3193228 T C
Chr1 3193248 G T
Chr1 3193277 G C
Chr1 3193367 A G
Chr1 3193594 G A
Chr1 3193610 C T
Chr1 3193646 G T
Chr1 3193650 T C
Chr1 3193673 T C
Chr1 3193679 T C
Chr1 3193683 T C
Chr1 3193700 G A
Chr1 3193763 C T
Chr1 3193770 C G
Chr1 3193794 A G
Chr1 3193846 G A
Chr1 3193877 G A
Chr1 3193925 G A
Chr1 3193971 C T
Chr1 3194021 G A
Chr1 3194027 G A
Chr1 3194077 T C
Chr1 3194084 A G
Chr1 3194118 G A
Chr1 3194134 C T
Chr1 3194138 G A
Chr1 3194158 C T
Chr1 3194160 A G
Chr1 3194173 C A
Chr1 3194194 G A
Chr1 3194291 G A
Chr1 3194292 A G
Chr1 3194308 A G
Chr1 3194314 T C
Chr1 3194323 C T
Chr1 3194333 C T
Chr1 3194376 C T
Chr1 3194450 G A
Chr1 3194469 C T
Chr1 3194514 G A
Chr1 3194618 G A
Chr1 3194649 T C
Chr1 3194664 A G
Chr1 3194681 G A
Chr1 3194703 G A
Chr1 3194706 T C
Chr1 3194711 A G
Chr1 3194717 A G
Chr1 3194718 A G
Chr1 3194775 G A
Chr1 3194819 G A
Chr1 3194866 A G
Chr1 3194877 T C
Chr1 3194879 G A
Chr1 3194898 T C
Chr1 3194937 A G
Chr1 3195005 T C
Chr1 3195044 A G
Chr1 3195082 C A
Chr1 3195096 C T
Chr1 3195104 G A
Chr1 3195108 A G
Chr1 3195148 G A
Chr1 3195153 C T
Chr1 3195186 T C
Chr1 3195189 G A
Chr1 3195195 A G
Chr1 3195204 A G
Chr1 3195244 C T
Chr1 3195283 G A
Chr1 3195291 T C
Chr1 3195315 G A
Chr1 3195337 T G
Chr1 3195364 T C
Chr1 3195374 G A
Chr1 3195431 G A
Chr1 3195666 T G
Chr1 3195698 T C
Chr1 3195714 A T
Chr1 3195770 G A
Chr1 3195792 A G
Chr1 3195807 T C
Chr1 3195821 G A
Chr1 3195852 A T
Chr1 3195866 A T
Chr1 3195893 G T
Chr1 3195905 T C
Chr1 3195906 A G
Chr1 3195921 C T
Chr1 3195952 T C
Chr1 3196000 C T
Chr1 3196225 G A
Chr1 3196235 C G
Chr1 3196287 G A
Chr1 3196310 G A
Chr1 3196323 C T
Chr1 3196346 G C
Chr1 3196350 A G
Chr1 3196401 C A
Chr1 3196720 G A
Chr1 3196779 G A
Chr1 3197340 T C
Chr1 3197427 G A
Chr1 3197493 T C
Chr1 3197546 A C
Chr1 3198015 A T
Chr1 3198447 C G
Chr1 3199128 T A
Chr1 3199163 T A
Chr1 3200276 A G
Chr1 3200378 A T
Chr1 3200950 G A
Chr1 3201077 T C
Chr1 3202357 C T
Chr1 3202395 T A
Chr1 3202846 A G
Chr1 3203023 T C
Chr1 3203123 C A
Chr1 3203447 T A
Chr1 3203744 T A
Chr1 3203773 C T
Chr1 3204232 C A
Chr1 3204254 G C
Chr1 3204321 G C
Chr1 3204350 G T
Chr1 3204490 A T
Chr1 3204561 A C
Chr1 3205307 T C
Chr1 3205398 T C
Chr1 3205402 C A
Chr1 3205495 A G
Chr1 3205521 G A
Chr1 3205546 G T
Chr1 3205689 T G
Chr1 3205704 A T
Chr1 3205890 A C
Chr1 3205931 G A
Chr1 3206137 C G
Chr1 3206186 C T
Chr1 3206272 C T
Chr1 3206555 C G
Chr1 3206594 G A
Chr1 3206642 C T
Chr1 3206689 G A
Chr1 3206733 G A
Chr1 3206745 G A
Chr1 3206753 G A
Chr1 3206806 G T
Chr1 3206854 C T
Chr1 3206870 G A
Chr1 3206884 G A
Chr1 3206924 A C
Chr1 3206937 A T
Chr1 3206940 C T
Chr1 3206988 A G
Chr1 3207037 A G
Chr1 3207186 C A
Chr1 3207223 C T
Chr1 3208549 T A
Chr1 3209002 T C
Chr1 3209188 G A
Chr1 3209600 T C
Chr1 3209789 C A
Chr1 3209955 C T
Chr1 3210546 C G
Chr1 3210605 C A
Chr1 3211159 T G
Chr1 3212153 G T
Chr1 3212154 G T
Chr1 3212204 T A
Chr1 3213015 A G
Chr1 3213468 G A
Chr1 3213821 T C
Chr1 3213924 A G
Chr1 3214042 A C
Chr1 3214060 G T
Chr1 3214180 C T
Chr1 3214237 C T
Chr1 3221344 C T
Chr1 3221379 G A
Chr1 3221392 G A
Chr1 3221424 T C
Chr1 3221427 G A
Chr1 3221566 C T
Chr1 3221687 T C
Chr1 3221778 T C
Chr1 3221939 A G
Chr1 3222166 A G
Chr1 3222378 C T
Chr1 3223066 G A
Chr1 3223876 G A
Chr1 3224754 A G
Chr1 3224811 G A
Chr1 3224819 G A
Chr1 3224820 G A
Chr1 3225403 C T
Chr1 3225582 C A
Chr1 3225600 G A
Chr1 3225606 A G
Chr1 3225687 G A
Chr1 3225715 T G
Chr1 3225739 T A
Chr1 3225803 G A
Chr1 3227435 C T
Chr1 3227447 T C
Chr1 3227451 C A
Chr1 3227457 T C
Chr1 3227463 C T
Chr1 3227992 C T
Chr1 3228235 A T
Chr1 3228678 A G
Chr1 3228749 G A
Chr1 3229023 T G
Chr1 3230333 A G
Chr1 3230559 C T
Chr1 3231728 T C
Chr1 3231734 C G
Chr1 3231767 G A
Chr1 3231795 T C
Chr1 3231895 A G
Chr1 3231907 G A
Chr1 3232132 T C
Chr1 3232416 G A
Chr1 3232450 A T
Chr1 3232531 T C
Chr1 3232546 G A
Chr1 3232653 G A
Chr1 3232742 T C
Chr1 3232823 G A
Chr1 3233053 G T
Chr1 3233125 A G
Chr1 3233259 G A
Chr1 3233281 C T
Chr1 3233363 T C
Chr1 3233396 C T
Chr1 3233598 C T
Chr1 3233679 T C
Chr1 3233727 T C
Chr1 3233870 T C
Chr1 3233898 C T
Chr1 3233924 G T
Chr1 3234159 G A
Chr1 3234171 G C
Chr1 3234253 T C
Chr1 3234270 G A
Chr1 3234287 C T
Chr1 3234301 C T
Chr1 3234302 A G
Chr1 3234379 G A
Chr1 3234380 C T
Chr1 3234406 A G
Chr1 3234461 G A
Chr1 3234463 C A
Chr1 3234605 A G
Chr1 3234696 T A
Chr1 3234703 C T
Chr1 3234736 G C
Chr1 3234912 A G
Chr1 3234955 G A
Chr1 3234963 A G
Chr1 3235063 G A
Chr1 3235110 C T
Chr1 3235120 G C
Chr1 3235127 A G
Chr1 3235197 C A
Chr1 3235198 A G
Chr1 3235316 T C
Chr1 3235318 G A
Chr1 3235360 G A
Chr1 3235363 T C
Chr1 3235367 C T
Chr1 3235471 A G
Chr1 3235483 G A
Chr1 3235703 G A
Chr1 3235712 A G
Chr1 3235761 A G
Chr1 3235805 G T
Chr1 3235820 C T
Chr1 3235821 C T
Chr1 3235841 G A
Chr1 3235879 A G
Chr1 3235913 T C
Chr1 3236026 A C
Chr1 3236107 G A
Chr1 3236257 T C
Chr1 3236265 A C
Chr1 3236311 G A
Chr1 3236384 A T
Chr1 3236486 T C
Chr1 3236536 T A
Chr1 3236691 T G
Chr1 3237653 A G
Chr1 3238568 C A
Chr1 3238591 A C
Chr1 3238620 G A
Chr1 3238854 T A
Chr1 3238882 A G
Chr1 3238975 T C
Chr1 3239190 C T
Chr1 3239208 T A
Chr1 3239237 T C
Chr1 3239241 T C
Chr1 3239252 T G
Chr1 3239265 T G
Chr1 3239286 T C
Chr1 3239315 C T
Chr1 3239329 C A
Chr1 3239415 T C
Chr1 3239436 T G
Chr1 3239481 T C
Chr1 3239483 T C
Chr1 3239553 C A
Chr1 3239570 A T
Chr1 3239685 C G
Chr1 3239872 T C
Chr1 3240017 T G
Chr1 3240020 C G
Chr1 3240024 G C
Chr1 3240027 G C
Chr1 3240029 C G
Chr1 3240030 A G
Chr1 3240115 A G
Chr1 3240169 T C
Chr1 3240170 T C
Chr1 3240172 T C
Chr1 3240179 C T
Chr1 3240404 C A
Chr1 3240440 T G
Chr1 3240527 A G
Chr1 3240622 T C
Chr1 3240645 A C
Chr1 3240650 T C
Chr1 3240651 C T
Chr1 3240712 C T
Chr1 3240720 C T
Chr1 3240763 T C
Chr1 3240783 C A
Chr1 3240856 A T
Chr1 3257018 A G
Chr1 3257025 A G
Chr1 3257075 T C
Chr1 3257098 A G
Chr1 3257254 G C
Chr1 3257440 G A
Chr1 3257467 T A
Chr1 3257468 T A
Chr1 3257469 T C
Chr1 3257497 T C
Chr1 3257508 A G
Chr1 3257577 A C
Chr1 3257664 A T
Chr1 3257884 C T
Chr1 3257991 A G
Chr1 3258005 G C
Chr1 3258006 G A
Chr1 3258028 T C
Chr1 3258063 C T
Chr1 3258156 C T
Chr1 3258166 A G
Chr1 3258236 C T
Chr1 3258429 T C
Chr1 3258458 C T
Chr1 3258483 A C
Chr1 3258520 T C
Chr1 3258557 C T
Chr1 3258605 T C
Chr1 3258621 G A
Chr1 3258642 G T
Chr1 3258663 T C
Chr1 3258671 G A
Chr1 3258701 A G
Chr1 3258706 A G
Chr1 3258713 C T
Chr1 3258727 T A
Chr1 3258741 C T
Chr1 3258742 C A
Chr1 3258747 A G
Chr1 3258751 A G
Chr1 3258789 T C
Chr1 3258793 G T
Chr1 3258800 A G
Chr1 3258810 T C
Chr1 3258815 G A
Chr1 3258824 A G
Chr1 3258833 C T
Chr1 3258861 G C
Chr1 3259196 C T
Chr1 3259273 G A
Chr1 3259295 G C
Chr1 3259305 T C
Chr1 3259308 T A
Chr1 3259310 A T
Chr1 3259313 T C
Chr1 3259315 C G
Chr1 3259322 A C
Chr1 3259390 C T
Chr1 3259397 T A
Chr1 3259493 G T
Chr1 3259545 C T
Chr1 3259548 C T
Chr1 3259554 C A
Chr1 3259589 A T
Chr1 3259618 A G
Chr1 3259631 C T
Chr1 3259691 C T
Chr1 3259759 T C
Chr1 3259774 T C
Chr1 3259813 T C
Chr1 3259816 A G
Chr1 3259817 C T
Chr1 3259832 G T
Chr1 3259836 A G
Chr1 3259965 A C
Chr1 3260005 A C
Chr1 3260050 T C
Chr1 3260058 T C
Chr1 3260084 G A
Chr1 3260120 C T
Chr1 3260121 A G
Chr1 3260185 A C
Chr1 3260192 C T
Chr1 3260221 C A
Chr1 3260231 C G
Chr1 3260326 C G
Chr1 3260359 T C
Chr1 3260363 T C
Chr1 3260374 G A
Chr1 3260383 T A
Chr1 3260435 G A
Chr1 3260502 C T
Chr1 3260567 C T
Chr1 3260667 G A
Chr1 3260726 T G
Chr1 3260732 G A
Chr1 3260797 T C
Chr1 3260891 G C
Chr1 3260958 G A
Chr1 3260960 G C
Chr1 3260962 A G
Chr1 3260963 T C
Chr1 3261022 T C
Chr1 3261023 C A
Chr1 3261086 A G
Chr1 3261094 T C
Chr1 3261102 A G
Chr1 3261238 C T
Chr1 3261253 C A
Chr1 3261418 A G
Chr1 3261453 G A
Chr1 3261468 C T
Chr1 3261472 C A
Chr1 3261679 G A
Chr1 3261680 G T
Chr1 3261687 C T
Chr1 3261691 C A
Chr1 3261805 C T
Chr1 3261881 A C
Chr1 3261904 G C
Chr1 3262046 C T
Chr1 3262111 C A
Chr1 3262113 A C
Chr1 3262163 C G
Chr1 3262171 A C
Chr1 3262194 T C
Chr1 3262277 T C
Chr1 3262293 T C
Chr1 3262520 T C
Chr1 3262606 C T
Chr1 3262661 A G
Chr1 3262684 T C
Chr1 3262719 C T
Chr1 3262763 A G
Chr1 3262782 C T
Chr1 3262783 T C
Chr1 3262789 A G
Chr1 3262808 T C
Chr1 3262981 C T
Chr1 3262995 A G
Chr1 3263146 G A
Chr1 3263151 C T
Chr1 3263162 A T
Chr1 3263206 A T
Chr1 3263226 T C
Chr1 3263292 A G
Chr1 3263300 G A
Chr1 3263323 C A
Chr1 3263328 A G
Chr1 3263334 C A
Chr1 3263337 C T
Chr1 3263352 G A
Chr1 3263636 G A
Chr1 3263639 G A
Chr1 3263653 G C
Chr1 3263670 A T
Chr1 3263687 G C
Chr1 3263723 C G
Chr1 3263727 C T
Chr1 3263731 A C
Chr1 3263754 C T
Chr1 3263763 C A
Chr1 3263769 T C
Chr1 3263770 G A
Chr1 3263774 T C
Chr1 3263782 T C
Chr1 3263813 A G
Chr1 3263832 C T
Chr1 3263899 A T
Chr1 3263950 C T
Chr1 3274187 G A
Chr1 3274197 A T
Chr1 3274201 G A
Chr1 3274202 A G
Chr1 3274215 T A
Chr1 3274218 T C
Chr1 3274219 A C
Chr1 3274233 C A
Chr1 3274236 T C
Chr1 3274237 A G
Chr1 3274245 T C
Chr1 3274257 A G
Chr1 3274261 C T
Chr1 3274265 G A
Chr1 3274270 G A
Chr1 3274271 A G
Chr1 3274278 T C
Chr1 3274281 G C
Chr1 3274290 A C
Chr1 3274293 C G
Chr1 3274296 G A
Chr1 3274299 A C
Chr1 3274300 T A
Chr1 3274302 A G
Chr1 3274308 A C
Chr1 3274310 G C
Chr1 3274317 T A
Chr1 3274322 C T
Chr1 3274329 C A
Chr1 3274330 T A
Chr1 3274336 A C
Chr1 3274337 A G
Chr1 3274339 T G
Chr1 3274341 C A
Chr1 3274344 C T
Chr1 3274347 T G
Chr1 3274353 C T
Chr1 3274355 C T
Chr1 3274364 T C
Chr1 3274366 T A
Chr1 3274368 T A
Chr1 3274371 C A
Chr1 3274372 C A
Chr1 3274373 A C
Chr1 3274378 G A
Chr1 3274389 A G
Chr1 3274392 C A
Chr1 3274400 A T
Chr1 3274402 G T
Chr1 3274404 C T
Chr1 3274407 T G
Chr1 3274410 G A
Chr1 3274413 T C
Chr1 3274418 A G
Chr1 3274430 A C
Chr1 3274431 T C
Chr1 3274434 A G
Chr1 3274435 A T
Chr1 3274438 C A
Chr1 3274443 A T
Chr1 3274449 T C
Chr1 3274459 A T
Chr1 3274461 A G
Chr1 3274467 A G
Chr1 3274468 C T
Chr1 3274472 A C
Chr1 3274474 C A
Chr1 3274475 G A
Chr1 3274501 A T
Chr1 3274503 A G
Chr1 3274516 G C
Chr1 3274518 G A
Chr1 3274519 T C
Chr1 3274520 C A
Chr1 3274521 C T
Chr1 3274533 G A
Chr1 3274542 A G
Chr1 3274543 A G
Chr1 3274548 A C
Chr1 3274549 G A
Chr1 3274560 C T
Chr1 3274563 C G
Chr1 3274572 C T
Chr1 3274573 A G
Chr1 3274581 A C
Chr1 3274585 A G
Chr1 3274587 G A
Chr1 3274591 T G
Chr1 3274609 C A
Chr1 3274610 C G
Chr1 3274618 G T
Chr1 3274619 T C
Chr1 3274620 T C
Chr1 3274621 G A
Chr1 3274626 G A
Chr1 3274632 C T
Chr1 3274636 A T
Chr1 3274653 C A
Chr1 3274677 A G
Chr1 3274680 T G
Chr1 3274686 A C
Chr1 3274688 T A
Chr1 3274693 A G
Chr1 3274695 C G
Chr1 3274698 A T
Chr1 3274700 A G
Chr1 3274701 G T
Chr1 3274716 A G
Chr1 3274733 G A
Chr1 3274751 G A
Chr1 3274759 A G
Chr1 3274760 C A
Chr1 3274761 C T
Chr1 3274762 A T
Chr1 3274774 G A
Chr1 3274793 G A
Chr1 3274794 C A
Chr1 3274809 G A
Chr1 3274810 T A
Chr1 3274827 A G
Chr1 3274833 G A
Chr1 3274853 C G
Chr1 3274874 G A
Chr1 3274877 T C
Chr1 3274880 T C
Chr1 3274886 C T
Chr1 3274898 C A
Chr1 3274899 C T
Chr1 3274901 C T
Chr1 3274905 T G
Chr1 3274906 C T
Chr1 3274909 T A
Chr1 3274910 T C
Chr1 3274916 T C
Chr1 3274919 C T
Chr1 3274921 T A
Chr1 3274926 A G
Chr1 3274928 G A
Chr1 3274929 A C
Chr1 3274930 A T
Chr1 3274931 A G
Chr1 3274934 G A
Chr1 3274940 T G
Chr1 3274946 C T
Chr1 3274950 G A
Chr1 3274976 T C
Chr1 3274995 T C
Chr1 3275012 C T
Chr1 3275014 G A
Chr1 3275021 A G
Chr1 3275027 T A
Chr1 3275043 G A
Chr1 3275051 T C
Chr1 3275053 T G
Chr1 3275055 C G
Chr1 3275056 A G
Chr1 3275057 C T
Chr1 3275060 C T
Chr1 3275062 A C
Chr1 3275063 A C
Chr1 3275064 A T
Chr1 3275065 T A
Chr1 3275078 G A
Chr1 3275087 T C
Chr1 3275093 C A
Chr1 3275096 G A
Chr1 3275106 C G
Chr1 3275114 T C
Chr1 3275119 G C
Chr1 3275120 C T
Chr1 3275122 G C
Chr1 3275123 C A
Chr1 3275126 T C
Chr1 3275129 A T
Chr1 3275150 C T
Chr1 3275154 A T
Chr1 3275169 A T
Chr1 3275175 T C
Chr1 3275177 T C
Chr1 3275181 C A
Chr1 3275186 C G
Chr1 3275189 G A
Chr1 3275195 T C
Chr1 3275196 G A
Chr1 3275197 G A
Chr1 3275200 C T
Chr1 3275201 A G
Chr1 3275228 C T
Chr1 3275240 A G
Chr1 3275241 C G
Chr1 3275246 A G
Chr1 3275249 G A
Chr1 3275252 T C
Chr1 3275253 A T
Chr1 3275270 T C
Chr1 3275274 T A
Chr1 3275276 G A
Chr1 3275281 T C
Chr1 3275282 G T
Chr1 3275283 C A
Chr1 3275288 C T
Chr1 3275291 T C
Chr1 3275300 T C
Chr1 3275303 C G
Chr1 3275312 G A
Chr1 3275318 A G
Chr1 3275323 C G
Chr1 3275339 T C
Chr1 3275345 A C
Chr1 3275363 T C
Chr1 3275369 T C
Chr1 3275372 T C
Chr1 3275375 G A
Chr1 3275381 T C
Chr1 3275383 G A
Chr1 3275384 C T
Chr1 3275393 T A
Chr1 3275406 A G
Chr1 3275407 C T
Chr1 3275416 G A
Chr1 3275417 G A
Chr1 3275426 A C
Chr1 3275441 T C
Chr1 3275447 G T
Chr1 3275456 C G
Chr1 3275469 T A
Chr1 3275471 G C
Chr1 3275480 A G
Chr1 3275483 C A
Chr1 3275485 A G
Chr1 3275486 A C
Chr1 3275492 C T
Chr1 3275493 A G
Chr1 3275495 T A
Chr1 3275498 T C
Chr1 3275501 A T
Chr1 3275505 T C
Chr1 3275522 A G
Chr1 3275531 C T
Chr1 3275534 C T
Chr1 3275537 C T
Chr1 3275547 T C
Chr1 3275551 A G
Chr1 3275555 A G
Chr1 3275557 A C
Chr1 3275566 C T
Chr1 3275567 A G
Chr1 3275570 G A
Chr1 3275573 G T
Chr1 3275579 C G
Chr1 3275591 C A
Chr1 3275594 A T
Chr1 3275595 G A
Chr1 3275603 T A
Chr1 3275604 G A
Chr1 3275608 C T
Chr1 3275612 G T
Chr1 3275618 A G
Chr1 3275620 A T
Chr1 3275622 A G
Chr1 3275631 A C
Chr1 3275634 A C
Chr1 3275640 A G
Chr1 3275651 G T
Chr1 3275653 C A
Chr1 3275666 C A
Chr1 3275667 A T
Chr1 3275669 T C
Chr1 3275672 G A
Chr1 3275679 A G
Chr1 3275687 G C
Chr1 3275689 T A
Chr1 3275690 G T
Chr1 3275691 G T
Chr1 3275696 A G
Chr1 3275718 C A
Chr1 3275744 C T
Chr1 3275757 A G
Chr1 3275762 A T
Chr1 3275765 G T
Chr1 3275786 T C
Chr1 3275787 A G
Chr1 3275789 T G
Chr1 3275822 A G
Chr1 3275823 A G
Chr1 3275833 G C
Chr1 3275837 T C
Chr1 3275840 C T
Chr1 3275842 G A
Chr1 3275849 G C
Chr1 3275852 G A
Chr1 3275867 C T
Chr1 3275870 A G
Chr1 3275873 T C
Chr1 3275891 T A
Chr1 3275894 C G
Chr1 3275897 T C
Chr1 3275903 G A
Chr1 3275906 A G
Chr1 3275907 T C
Chr1 3275932 T C
Chr1 3275953 A T
Chr1 3275980 T C
Chr1 3275992 C T
Chr1 3276020 T C
Chr1 3276038 C T
Chr1 3276052 T G
Chr1 3276058 G A
Chr1 3276090 G C
Chr1 3276107 T C
Chr1 3276114 C T
Chr1 3276140 T C
Chr1 3276168 G A
Chr1 3276180 A T
Chr1 3276319 T C
Chr1 3276326 A G
Chr1 3276356 G A
Chr1 3276363 G A
Chr1 3276396 T G
Chr1 3276458 A G
Chr1 3276487 G T
Chr1 3276531 A T
Chr1 3276566 C T
Chr1 3276625 T C
Chr1 3276629 G C
Chr1 3276633 C T
Chr1 3300248 C G
Chr1 3300266 C G
Chr1 3300273 T C
Chr1 3300274 G T
Chr1 3300289 T A
Chr1 3300316 G A
Chr1 3300326 A T
Chr1 3300341 T G
Chr1 3300379 A T
Chr1 3300418 G C
Chr1 3300420 A C
Chr1 3300435 G A
Chr1 3300458 A G
Chr1 3300464 A G
Chr1 3300503 C G
Chr1 3300532 A T
Chr1 3300605 A G
Chr1 3300616 C G
Chr1 3300619 C G
Chr1 3300622 G A
Chr1 3300633 T C
Chr1 3300636 A G
Chr1 3300640 C G
Chr1 3300661 T C
Chr1 3300662 G A
Chr1 3300673 C T
Chr1 3300764 A T
Chr1 3300765 C T
Chr1 3300788 G C
Chr1 3300856 C T
Chr1 3300949 A G
Chr1 3300951 T A
Chr1 3300963 C A
Chr1 3301019 A C
Chr1 3301070 G C
Chr1 3301172 T C
Chr1 3301178 G A
Chr1 3301222 G C
Chr1 3301230 A C
Chr1 3301244 G A
Chr1 3301245 G A
Chr1 3301273 G A
Chr1 3301295 C T
Chr1 3301303 C T
Chr1 3301392 C T
Chr1 3301411 A G
Chr1 3301424 G A
Chr1 3301463 A G
Chr1 3301500 A G
Chr1 3301501 T C
Chr1 3301525 C G
Chr1 3301586 T G
Chr1 3301659 A C
Chr1 3301691 C T
Chr1 3301720 A T
Chr1 3301730 G T
Chr1 3301742 C T
Chr1 3301745 T C
Chr1 3301746 A T
Chr1 3301798 A G
Chr1 3301858 C A
Chr1 3301920 A G
Chr1 3301938 C T
Chr1 3301957 G T
Chr1 3301999 A T
Chr1 3302052 G A
Chr1 3302057 C A
Chr1 3302062 C G
Chr1 3302063 A T
Chr1 3302064 C G
Chr1 3302068 G C
Chr1 3302103 G C
Chr1 3302181 T C
Chr1 3302212 G T
Chr1 3302239 A G
Chr1 3302253 T C
Chr1 3302358 C T
Chr1 3302367 C A
Chr1 3302463 C T
Chr1 3302544 A T
Chr1 3302546 A G
Chr1 3302647 A G
Chr1 3302676 T C
Chr1 3302679 C T
Chr1 3302745 T C
Chr1 3302853 T C
Chr1 3302904 T C
Chr1 3303027 G A
Chr1 3303103 A G
Chr1 3303109 G A
Chr1 3303193 G A
Chr1 3303330 T C
Chr1 3303369 C T
Chr1 3303570 T C
Chr1 3303601 T C
Chr1 3303622 G A
Chr1 3303716 G A
Chr1 3303743 C G
Chr1 3303782 A G
Chr1 3303813 T C
Chr1 3308806 G A
Chr1 3308860 G A
Chr1 3308905 T C
Chr1 3308915 C T
Chr1 3308916 T C
Chr1 3308921 A G
Chr1 3308940 C G
Chr1 3308946 T A
Chr1 3308973 G A
Chr1 3308978 G T
Chr1 3309013 C T
Chr1 3309033 C T
Chr1 3309079 G T
Chr1 3309085 T G
Chr1 3309128 G A
Chr1 3309132 A T
Chr1 3309192 T G
Chr1 3309210 A G
Chr1 3309218 G T
Chr1 3309232 T G
Chr1 3309238 C G
Chr1 3309256 T C
Chr1 3309268 G A
Chr1 3309311 G A
Chr1 3309316 T A
Chr1 3309320 T C
Chr1 3309353 G A
Chr1 3309398 C G
Chr1 3309414 T G
Chr1 3309426 C T
Chr1 3309453 A G
Chr1 3309464 G C
Chr1 3309486 C T
Chr1 3309491 T C
Chr1 3309534 G C
Chr1 3309545 G T
Chr1 3309548 A G
Chr1 3309573 T C
Chr1 3309586 T C
Chr1 3309589 G A
Chr1 3309591 T C
Chr1 3311992 A G
Chr1 3312004 G A
Chr1 3312015 G A
Chr1 3312021 G A
Chr1 3312031 C T
Chr1 3312089 T G
Chr1 3312109 T C
Chr1 3312131 G A
Chr1 3312163 C T
Chr1 3312254 A G
Chr1 3312326 T C
Chr1 3312328 G A
Chr1 3312410 T C
Chr1 3316814 G A
Chr1 3316825 G A
Chr1 3316831 C T
Chr1 3316835 G A
Chr1 3316921 G T
Chr1 3316980 T A
Chr1 3317441 T C
Chr1 3317594 C T
Chr1 3317677 C A
Chr1 3317734 G A
Chr1 3317788 G A
Chr1 3317793 C G
Chr1 3317846 T C
Chr1 3317856 T C
Chr1 3317860 T C
Chr1 3317862 G A
Chr1 3317863 C T
Chr1 3317874 C T
Chr1 3317882 C T
Chr1 3317892 T C
Chr1 3317898 T C
Chr1 3317899 A G
Chr1 3317974 G A
Chr1 3317982 A G
Chr1 3318044 G C
Chr1 3318085 G C
Chr1 3318275 C G
Chr1 3318282 A C
Chr1 3318299 A T
Chr1 3318305 T C
Chr1 3318331 G A
Chr1 3318345 G T
Chr1 3318351 T G
Chr1 3318356 C A
Chr1 3318413 A C
Chr1 3318416 T C
Chr1 3318418 A G
Chr1 3318421 G A
Chr1 3318423 A T
Chr1 3318424 G C
Chr1 3318425 T C
Chr1 3318426 C T
Chr1 3318428 A T
Chr1 3318429 A T
Chr1 3318489 C A
Chr1 3318499 G A
Chr1 3318509 T C
Chr1 3318511 T A
Chr1 3318533 T C
Chr1 3318551 C T
Chr1 3318554 A G
Chr1 3318565 A G
Chr1 3318580 A G
Chr1 3318582 A G
Chr1 3318592 G A
Chr1 3318593 C T
Chr1 3318594 C G
Chr1 3318595 G A
Chr1 3318600 A T
Chr1 3318601 G C
Chr1 3318635 G A
Chr1 3318638 A C
Chr1 3318655 C A
Chr1 3318666 T A
Chr1 3318683 C T
Chr1 3318722 T C
Chr1 3318725 T C
Chr1 3318726 A C
Chr1 3318727 G A
Chr1 3318731 C A
Chr1 3318745 G A
Chr1 3318764 A C
Chr1 3318770 T G
Chr1 3318797 C T
Chr1 3318800 T A
Chr1 3318803 G A
Chr1 3318804 G T
Chr1 3318805 G A
Chr1 3318806 C T
Chr1 3318810 T G
Chr1 3318811 C A
Chr1 3318866 T A
Chr1 3318942 G T
Chr1 3319092 G A
Chr1 3319098 T C
Chr1 3319115 C T
Chr1 3319165 A C
Chr1 3319177 G A
Chr1 3319201 C A
Chr1 3319244 T G
Chr1 3319249 G T
Chr1 3319252 G A
Chr1 3319259 T A
Chr1 3319269 T A
Chr1 3319324 G A
Chr1 3319336 T C
Chr1 3319362 G A
Chr1 3319383 G A
Chr1 3319390 G A
Chr1 3319391 G A
Chr1 3319399 A G
Chr1 3319400 C T
Chr1 3319409 A C
Chr1 3319418 G A
Chr1 3319427 G A
Chr1 3319462 G C
Chr1 3319469 G T
Chr1 3319471 C A
Chr1 3319476 G A
Chr1 3319524 T G
Chr1 3319533 G C
Chr1 3319576 C G
Chr1 3319603 T C
Chr1 3319634 A G
Chr1 3319645 T C
Chr1 3319657 A C
Chr1 3319672 T A
Chr1 3319673 T A
Chr1 3319719 C T
Chr1 3319750 A C
Chr1 3319769 G T
Chr1 3319773 T G
Chr1 3319795 T G
Chr1 3319798 A T
Chr1 3319810 T A
Chr1 3320022 G T
Chr1 3320037 T C
Chr1 3320053 C T
Chr1 3320078 G A
Chr1 3320131 G C
Chr1 3320165 A G
Chr1 3320371 G C
Chr1 3320419 C A
Chr1 3320748 G A
Chr1 3320839 T C
Chr1 3320865 G A
Chr1 3320873 T C
Chr1 3320887 C T
Chr1 3320905 T C
Chr1 3320914 G A
Chr1 3320915 G A
Chr1 3320917 A G
Chr1 3320927 C T
Chr1 3321017 T C
Chr1 3321048 T C
Chr1 3321063 A G
Chr1 3321096 T C
Chr1 3321097 T C
Chr1 3321107 C T
Chr1 3321115 G A
Chr1 3321118 C T
Chr1 3321119 A G
Chr1 3321125 T C
Chr1 3321146 T C
Chr1 3321174 C T
Chr1 3321189 T C
Chr1 3321214 C T
Chr1 3321215 A G
Chr1 3321224 T C
Chr1 3321231 G C
Chr1 3321237 G A
Chr1 3321250 T C
Chr1 3321255 C T
Chr1 3321272 G A
Chr1 3321338 G A
Chr1 3321363 A G
Chr1 3321365 A C
Chr1 3321371 T C
Chr1 3321378 G A
Chr1 3321389 A G
Chr1 3321390 A C
Chr1 3321393 T C
Chr1 3321397 T G
Chr1 3321404 T C
Chr1 3321411 T C
Chr1 3321419 A C
Chr1 3321423 T C
Chr1 3321425 C T
Chr1 3321430 T C
Chr1 3321434 C T
Chr1 3321435 A G
Chr1 3321459 G A
Chr1 3321471 C T
Chr1 3321472 G A
Chr1 3321473 C T
Chr1 3321498 C T
Chr1 3321512 A G
Chr1 3321517 G A
Chr1 3321523 G C
Chr1 3321526 G A
Chr1 3321535 C T
Chr1 3321538 C G
Chr1 3321565 T C
Chr1 3321566 G A
Chr1 3321571 T C
Chr1 3321572 G A
Chr1 3321578 A G
Chr1 3321580 T C
Chr1 3321582 C T
Chr1 3321607 A G
Chr1 3321611 C T
Chr1 3321618 G A
Chr1 3321629 T C
Chr1 3321641 C T
Chr1 3321653 T G
Chr1 3321668 C G
Chr1 3321727 A T
Chr1 3321736 G A
Chr1 3321746 A G
Chr1 3321747 A G
Chr1 3321765 C T
Chr1 3321776 A G
Chr1 3321807 T C
Chr1 3321821 G A
Chr1 3321828 G T
Chr1 3321831 T C
Chr1 3321853 G C
Chr1 3321987 G A
Chr1 3322002 C T
Chr1 3322046 C A
Chr1 3322122 T A
Chr1 3322155 G A
Chr1 3322161 C T
Chr1 3322165 T G
Chr1 3322180 G A
Chr1 3322181 T A
Chr1 3322185 G A
Chr1 3322186 G T
Chr1 3322187 G T
Chr1 3322189 C G
Chr1 3322197 T C
Chr1 3322208 A T
Chr1 3322211 T A
Chr1 3322220 T C
Chr1 3322228 T C
Chr1 3322239 C T
Chr1 3322246 G C
Chr1 3322247 G A
Chr1 3322248 G T
Chr1 3322250 T A
Chr1 3322260 G A
Chr1 3322262 T C
Chr1 3322317 T A
Chr1 3322333 A G
Chr1 3322340 C T
Chr1 3322352 T C
Chr1 3322379 T G
Chr1 3322392 C G
Chr1 3322446 G A
Chr1 3322464 T C
Chr1 3322482 T C
Chr1 3322487 A G
Chr1 3322493 A T
Chr1 3322543 G C
Chr1 3322629 G A
Chr1 3322732 G T
Chr1 3322806 T C
Chr1 3322817 T C
Chr1 3322915 T C
Chr1 3322973 C A
Chr1 3323066 G A
Chr1 3323091 T C
Chr1 3323118 C G
Chr1 3323124 A G
Chr1 3323126 A G
Chr1 3323132 T G
Chr1 3323137 T C
Chr1 3323141 T A
Chr1 3323182 C A
Chr1 3323195 T C
Chr1 3323223 T A
Chr1 3323225 C A
Chr1 3323227 T A
Chr1 3323231 A T
Chr1 3323250 G A
Chr1 3323264 C T
Chr1 3323267 C T
Chr1 3323271 C T
Chr1 3323273 G T
Chr1 3323298 C T
Chr1 3323309 C T
Chr1 3323315 G A
Chr1 3323330 C T
Chr1 3323351 C G
Chr1 3323371 A T
Chr1 3323372 C A
Chr1 3323374 A C
Chr1 3323381 G C
Chr1 3323383 G A
Chr1 3323384 A C
Chr1 3323385 G C
Chr1 3323400 G C
Chr1 3323401 A G
Chr1 3323410 T C
Chr1 3323413 A G
Chr1 3323415 G A
Chr1 3323416 C T
Chr1 3323421 G C
Chr1 3323423 G C
Chr1 3323432 A G
Chr1 3323433 G A
Chr1 3323437 T A
Chr1 3323449 G C
Chr1 3323460 G A
Chr1 3323461 G A
Chr1 3323464 T C
Chr1 3323465 G T
Chr1 3323470 C T
Chr1 3323471 A G
Chr1 3323486 A G
Chr1 3323499 T G
Chr1 3323500 T C
Chr1 3323504 A T
Chr1 3323516 T C
Chr1 3323540 T A
Chr1 3323548 T G
Chr1 3323549 A G
Chr1 3323550 C G
Chr1 3323551 A G
Chr1 3323560 T C
Chr1 3323563 T C
Chr1 3323569 G A
Chr1 3323574 C T
Chr1 3323579 T C
Chr1 3323580 A C
Chr1 3323585 A C
Chr1 3323586 T C
Chr1 3323599 T C
Chr1 3323604 G C
Chr1 3323613 C T
Chr1 3323621 C T
Chr1 3323637 G C
Chr1 3323675 A G
Chr1 3323684 C T
Chr1 3323686 C T
Chr1 3323687 T A
Chr1 3323688 G C
Chr1 3323756 A G
Chr1 3323785 A G
Chr1 3323801 T C
Chr1 3323808 T A
Chr1 3323826 C T
Chr1 3323828 C G
Chr1 3323908 A G
Chr1 3323946 G A
Chr1 3324030 C T
Chr1 3324038 A G
Chr1 3324041 C T
Chr1 3324044 T A
Chr1 3324045 A C
Chr1 3324104 C T
Chr1 3324153 A G
Chr1 3324177 C G
Chr1 3324209 A G
Chr1 3324225 A G
Chr1 3324230 G A
Chr1 3324235 G C
Chr1 3324302 T A
Chr1 3324303 T C
Chr1 3324333 C G
Chr1 3324526 T G
Chr1 3325543 T C
Chr1 3325545 C T
Chr1 3325612 C T
Chr1 3326011 G C
Chr1 3326044 A T
Chr1 3326055 T A
Chr1 3326082 A G
Chr1 3326184 G T
Chr1 3326217 G A
Chr1 3326227 A G
Chr1 3326229 G A
Chr1 3326252 C G
Chr1 3326253 A G
Chr1 3326257 G A
Chr1 3326265 C T
Chr1 3326266 A G
Chr1 3326292 T C
Chr1 3326328 A T
Chr1 3326337 A G
Chr1 3326361 C T
Chr1 3326364 C T
Chr1 3326376 C G
Chr1 3326406 G A
Chr1 3326411 G C
Chr1 3326527 T C
Chr1 3326532 A T
Chr1 3326570 A G
Chr1 3326574 C A
Chr1 3326585 T A
Chr1 3326593 G A
Chr1 3326618 A G
Chr1 3326629 C T
Chr1 3326880 T C
Chr1 3327004 A G
Chr1 3327141 C G
Chr1 3327155 A C
Chr1 3327387 T C
Chr1 3327422 C A
Chr1 3327578 G C
Chr1 3327587 T A
Chr1 3327591 C A
Chr1 3327594 G A
Chr1 3327647 C T
Chr1 3327673 G C
Chr1 3327763 C T
Chr1 3327781 C G
Chr1 3327810 G A
Chr1 3327822 A C
Chr1 3327954 T C
Chr1 3328049 T A
Chr1 3328088 C T
Chr1 3328180 A G
Chr1 3328230 G C
Chr1 3328334 A G
Chr1 3328382 G A
Chr1 3328418 G A
Chr1 3328506 A T
Chr1 3328527 A G
Chr1 3328564 A T
Chr1 3328580 T C
Chr1 3328582 C G
Chr1 3328621 T A
Chr1 3328636 T A
Chr1 3328651 A G
Chr1 3328654 G C
Chr1 3328673 C T
Chr1 3331353 T C
Chr1 3331430 A G
Chr1 3331461 C A
Chr1 3331534 C A
Chr1 3331542 A C
Chr1 3331609 A C
Chr1 3331618 T C
Chr1 3331690 C A
Chr1 3331723 A G
Chr1 3331764 T C
Chr1 3331776 C A
Chr1 3331833 A G
Chr1 3331878 G T
Chr1 3331895 T G
Chr1 3331939 A T
Chr1 3331966 A T
Chr1 3332000 A G
Chr1 3332008 T C
Chr1 3332050 A C
Chr1 3332245 T C
Chr1 3332416 A G
Chr1 3332558 G A
Chr1 3332584 C T
Chr1 3332687 A T
Chr1 3332731 G A
Chr1 3332746 G A
Chr1 3332776 T C
Chr1 3332778 T C
Chr1 3332805 C T
Chr1 3332809 T C
Chr1 3332863 A G
Chr1 3333036 G C
Chr1 3333041 G A
Chr1 3333044 C G
Chr1 3333056 C A
Chr1 3333067 C T
Chr1 3333125 C A
Chr1 3333154 C A
Chr1 3333181 C A
Chr1 3333294 C G
Chr1 3333302 C G
Chr1 3333310 T A
Chr1 3333311 A T
Chr1 3333317 G A
Chr1 3333325 A G
Chr1 3333329 G A
Chr1 3333330 C A
Chr1 3333332 T A
Chr1 3333343 C T
Chr1 3333361 T G
Chr1 3333391 C T
Chr1 3333419 G A
Chr1 3333427 C T
Chr1 3333435 C T
Chr1 3333447 C T
Chr1 3333450 G A
Chr1 3333452 A C
Chr1 3333468 A G
Chr1 3333498 G T
Chr1 3333500 C T
Chr1 3333530 C T
Chr1 3333542 A G
Chr1 3333553 A C
Chr1 3333554 G A
Chr1 3333568 A G
Chr1 3333574 C T
Chr1 3333600 C T
Chr1 3333609 G A
Chr1 3333614 C G
Chr1 3333615 A G
Chr1 3333617 A G
Chr1 3333623 A G
Chr1 3333636 T A
Chr1 3333638 T C
Chr1 3333642 A G
Chr1 3333646 T C
Chr1 3333655 C G
Chr1 3333658 C T
Chr1 3333673 A C
Chr1 3333680 G A
Chr1 3333690 T C
Chr1 3333715 G C
Chr1 3333716 T A
Chr1 3333717 G C
Chr1 3333728 A G
Chr1 3341542 T C
Chr1 3341554 A G
Chr1 3341557 G A
Chr1 3341569 G C
Chr1 3341617 A G
Chr1 3341628 T G
Chr1 3341685 A G
Chr1 3341706 T G
Chr1 3341772 A G
Chr1 3341787 A G
Chr1 3341818 C T
Chr1 3341849 T A
Chr1 3341850 A T
Chr1 3341854 A G
Chr1 3341900 C T
Chr1 3341908 T G
Chr1 3341960 A C
Chr1 3341997 T C
Chr1 3342031 A G
Chr1 3342043 A G
Chr1 3342073 G A
Chr1 3342088 G C
Chr1 3342105 C A
Chr1 3342110 A G
Chr1 3342125 T G
Chr1 3343499 A G
Chr1 3343956 G C
Chr1 3344236 T G
Chr1 3344428 A C
Chr1 3344476 A C
Chr1 3344644 T C
Chr1 3344929 C T
Chr1 3345228 C T
Chr1 3345488 T C
Chr1 3345527 T C
Chr1 3345677 G T
Chr1 3345801 G A
Chr1 3346249 A C
Chr1 3346255 T C
Chr1 3346270 T A
Chr1 3346277 G A
Chr1 3346307 C T
Chr1 3346323 G A
Chr1 3346341 C T
Chr1 3346349 G A
Chr1 3346396 T C
Chr1 3346406 C T
Chr1 3346453 A G
Chr1 3346483 T C
Chr1 3346485 T C
Chr1 3346633 C T
Chr1 3346724 T C
Chr1 3346761 T C
Chr1 3346764 A T
Chr1 3347019 A G
Chr1 3347046 T A
Chr1 3347089 T C
Chr1 3347100 C T
Chr1 3347107 A G
Chr1 3347227 T C
Chr1 3347238 G A
Chr1 3347254 C T
Chr1 3347275 G A
Chr1 3347284 A G
Chr1 3347294 A G
Chr1 3347371 A G
Chr1 3347445 A G
Chr1 3347459 T C
Chr1 3347461 T G
Chr1 3347468 G A
Chr1 3347527 C T
Chr1 3347542 C T
Chr1 3347544 A G
Chr1 3347566 A G
Chr1 3347640 C T
Chr1 3347667 C T
Chr1 3347694 T G
Chr1 3347702 A T
Chr1 3347808 G T
Chr1 3348156 C T
Chr1 3348168 G A
Chr1 3348177 T C
Chr1 3348186 G T
Chr1 3348235 C T
Chr1 3348249 A G
Chr1 3348331 A T
Chr1 3348396 A G
Chr1 3348458 A T
Chr1 3348498 A C
Chr1 3348659 C T
Chr1 3348706 T C
Chr1 3348715 C T
Chr1 3348737 T G
Chr1 3348738 A G
Chr1 3348810 G A
Chr1 3348915 A G
Chr1 3348946 A G
Chr1 3348948 C T
Chr1 3349012 G A
Chr1 3349128 A G
Chr1 3349206 A T
Chr1 3349250 T C
Chr1 3349262 C T
Chr1 3349284 G A
Chr1 3349301 G A
Chr1 3349344 G A
Chr1 3349356 A G
Chr1 3349385 C G
Chr1 3349401 T C
Chr1 3349407 T G
Chr1 3349577 C T
Chr1 3349581 A T
Chr1 3349590 A G
Chr1 3349700 A G
Chr1 3349827 T C
Chr1 3349862 T C
Chr1 3349863 G A
Chr1 3349941 T C
Chr1 3350000 T C
Chr1 3350099 C T
Chr1 3350192 A G
Chr1 3350296 C G
Chr1 3350302 G A
Chr1 3350326 A T
Chr1 3350342 T C
Chr1 3350375 A T
Chr1 3350645 G T
Chr1 3350655 C G
Chr1 3350670 T C
Chr1 3350675 T C
Chr1 3350676 A G
Chr1 3350695 G A
Chr1 3350752 T C
Chr1 3350776 A G
Chr1 3350793 A G
Chr1 3350826 G A
Chr1 3350847 G A
Chr1 3350849 C T
Chr1 3350876 A G
Chr1 3350900 T G
Chr1 3350905 G A
Chr1 3350906 G A
Chr1 3350908 T C
Chr1 3350919 G T
Chr1 3350921 C T
Chr1 3350947 T C
Chr1 3351039 T C
Chr1 3351091 T A
Chr1 3351299 C T
Chr1 3351314 T C
Chr1 3351317 A G
Chr1 3351354 A G
Chr1 3351370 A T
Chr1 3351402 T C
Chr1 3351407 G T
Chr1 3351423 T G
Chr1 3351426 A G
Chr1 3351454 T C
Chr1 3351459 T A
Chr1 3351461 A G
Chr1 3351465 T G
Chr1 3351470 C T
Chr1 3351490 G A
Chr1 3351516 C T
Chr1 3351557 T A
Chr1 3351855 C T
Chr1 3352012 C T
Chr1 3352019 T C
Chr1 3352079 A G
Chr1 3352124 G A
Chr1 3352158 C T
Chr1 3352250 C T
Chr1 3352271 G A
Chr1 3352353 A G
Chr1 3352356 A G
Chr1 3352365 A G
Chr1 3352458 G A
Chr1 3352536 T C
Chr1 3352611 T G
Chr1 3353138 G C
Chr1 3353329 C T
Chr1 3353533 T G
Chr1 3353534 G T
Chr1 3353535 G A
Chr1 3353582 T C
Chr1 3353631 G A
Chr1 3353734 C T
Chr1 3353765 G A
Chr1 3353789 T C
Chr1 3353791 A G
Chr1 3353793 A C
Chr1 3353797 C T
Chr1 3353850 T C
Chr1 3353855 T C
Chr1 3353916 T C
Chr1 3353971 G A
Chr1 3353972 A G
Chr1 3354004 C T
Chr1 3354010 G A
Chr1 3354098 A G
Chr1 3354115 G T
Chr1 3354246 G T
Chr1 3354882 A C
Chr1 3354920 C T
Chr1 3354924 C T
Chr1 3355053 G A
Chr1 3355272 T C
Chr1 3355459 G A
Chr1 3356019 G A
Chr1 3356065 A G
Chr1 3356492 A G
Chr1 3356599 G A
Chr1 3356629 C A
Chr1 3356884 C T
Chr1 3356895 G A
Chr1 3357018 A C
Chr1 3357221 C A
Chr1 3357276 C A
Chr1 3357668 G A
Chr1 3357681 A G
Chr1 3357707 C T
Chr1 3357731 C T
Chr1 3357797 C T
Chr1 3357871 C T
Chr1 3357949 G A
Chr1 3358071 G A
Chr1 3358102 T A
Chr1 3358314 G A
Chr1 3358397 G C
Chr1 3359097 C T
Chr1 3359361 C T
Chr1 3359404 G A
Chr1 3359548 G A
Chr1 3360163 G A
Chr1 3360191 A G
Chr1 3360315 C T
Chr1 3360368 C T
Chr1 3360445 C T
Chr1 3360537 G A
Chr1 3360586 G A
Chr1 3360589 G A
Chr1 3360630 C T
Chr1 3360663 A G
Chr1 3360703 G A
Chr1 3360803 T C
Chr1 3361063 C T
Chr1 3361293 C T
Chr1 3361853 G A
Chr1 3362220 G A
Chr1 3362355 G A
Chr1 3362566 A G
Chr1 3362644 T C
Chr1 3362706 G A
Chr1 3362727 T G
Chr1 3363330 C A
Chr1 3363410 G A
Chr1 3363436 T C
Chr1 3363469 A G
Chr1 3363493 G A
Chr1 3363524 G C
Chr1 3363538 G A
Chr1 3363718 T C
Chr1 3363766 A C
Chr1 3364674 G A
Chr1 3364756 G A
Chr1 3364817 G A
Chr1 3364914 T C
Chr1 3365171 A T
Chr1 3365205 C T
Chr1 3365964 C G
Chr1 3366365 A C
Chr1 3366450 G C
Chr1 3367411 C A
Chr1 3367596 A G
Chr1 3367848 T C
Chr1 3368629 A G
Chr1 3369865 T C
Chr1 3370026 G A
Chr1 3370198 C A
Chr1 3370284 C T
Chr1 3370345 C T
Chr1 3370570 T G
Chr1 3370742 C T
Chr1 3370744 A C
Chr1 3370942 T C
Chr1 3370951 T C
Chr1 3371091 A T
Chr1 3371092 A T
Chr1 3371133 G T
Chr1 3371208 G A
Chr1 3371383 T G
Chr1 3371596 G A
Chr1 3371613 T C
Chr1 3371705 A G
Chr1 3372109 G A
Chr1 3372140 G T
Chr1 3372218 G A
Chr1 3372237 C T
Chr1 3372374 G A
Chr1 3372605 T C
Chr1 3373523 A G
Chr1 3373555 G A
Chr1 3373582 G A
Chr1 3373588 C T
Chr1 3373669 C T
Chr1 3373699 G A
Chr1 3374079 T G
Chr1 3374328 T C
Chr1 3374399 T C
Chr1 3374439 T A
Chr1 3374500 C T
Chr1 3374574 C T
Chr1 3374660 G A
Chr1 3374924 C T
Chr1 3374964 A G
Chr1 3375247 T C
Chr1 3375573 A G
Chr1 3375641 G A
Chr1 3375765 A G
Chr1 3375828 A G
Chr1 3375838 T C
Chr1 3375861 G A
Chr1 3375876 A G
Chr1 3376020 C T
Chr1 3376033 G A
Chr1 3376292 G A
Chr1 3376665 A G
Chr1 3376804 G A
Chr1 3376887 A G
Chr1 3377350 G A
Chr1 3377401 A G
Chr1 3377459 C T
Chr1 3377480 G A
Chr1 3377498 T G
Chr1 3377601 C T
Chr1 3377761 A G
Chr1 3377831 T A
Chr1 3378121 G A
Chr1 3378320 C T
Chr1 3378443 C T
Chr1 3378446 T C
Chr1 3378481 G T
Chr1 3378572 G A
Chr1 3378615 C T
Chr1 3378657 C T
Chr1 3378668 C A
Chr1 3378727 C T
Chr1 3379068 T C
Chr1 3379098 G A
Chr1 3379644 T C
Chr1 3379669 G A
Chr1 3379671 G T
Chr1 3379758 A G
Chr1 3379772 T C
Chr1 3379845 G A
Chr1 3379924 T C
Chr1 3380136 A G
Chr1 3380303 G A
Chr1 3380356 G A
Chr1 3380363 C T
Chr1 3380512 C G
Chr1 3380659 T C
Chr1 3380662 A G
Chr1 3380768 T A
Chr1 3381236 T C
Chr1 3381303 G C
Chr1 3381345 T G
Chr1 3381414 C T
Chr1 3381477 T C
Chr1 3381484 G T
Chr1 3381490 T G
Chr1 3381493 T G
Chr1 3381498 T C
Chr1 3381501 T C
Chr1 3381504 C A
Chr1 3381598 G C
Chr1 3381640 C G
Chr1 3381641 T A
Chr1 3381661 G A
Chr1 3381671 G T
Chr1 3381688 A G
Chr1 3381772 T G
Chr1 3381805 A G
Chr1 3381807 A C
Chr1 3381845 T G
Chr1 3381858 A G
Chr1 3381880 A T
Chr1 3381890 T C
Chr1 3381929 C T
Chr1 3381946 A G
Chr1 3381954 C A
Chr1 3381970 T G
Chr1 3381991 A G
Chr1 3382010 T A
Chr1 3382069 C T
Chr1 3382133 C T
Chr1 3382138 T C
Chr1 3382162 T C
Chr1 3382274 T A
Chr1 3382445 G A
Chr1 3382568 G A
Chr1 3382673 A G
Chr1 3382869 C T
Chr1 3382957 T C
Chr1 3382970 A G
Chr1 3383027 T C
Chr1 3383097 A C
Chr1 3383225 T A
Chr1 3383252 C G
Chr1 3383361 G A
Chr1 3383502 C T
Chr1 3383549 A T
Chr1 3383590 T G
Chr1 3383612 T C
Chr1 3383624 T C
Chr1 3383630 C A
Chr1 3383667 G A
Chr1 3383823 C T
Chr1 3383847 A T
Chr1 3383867 G T
Chr1 3383874 A G
Chr1 3383989 C T
Chr1 3384035 C A
Chr1 3384091 C T
Chr1 3384093 A G
Chr1 3384111 A G
Chr1 3384116 C A
Chr1 3384142 T C
Chr1 3384190 A T
Chr1 3384234 G T
Chr1 3384315 A T
Chr1 3384338 G C
Chr1 3384373 T C
Chr1 3384376 G A
Chr1 3384539 T C
Chr1 3384563 T C
Chr1 3384617 A T
Chr1 3384773 A G
Chr1 3384806 A G
Chr1 3385032 T A
Chr1 3385091 T G
Chr1 3385124 T C
Chr1 3385125 G A
Chr1 3385133 C T
Chr1 3385166 A G
Chr1 3385178 A G
Chr1 3385346 T A
Chr1 3385362 C T
Chr1 3385367 C A
Chr1 3385446 C A
Chr1 3385532 G A
Chr1 3385534 C T
Chr1 3385549 T G
Chr1 3385551 C G
Chr1 3385553 C A
Chr1 3385554 C T
Chr1 3385612 C T
Chr1 3385655 T C
Chr1 3385656 G T
Chr1 3385699 T C
Chr1 3385728 T C
Chr1 3385754 A G
Chr1 3385795 T A
Chr1 3385873 C T
Chr1 3385901 T G
Chr1 3385920 G A
Chr1 3385974 A T
Chr1 3385992 G T
Chr1 3386224 G T
Chr1 3386278 C G
Chr1 3386324 T G
Chr1 3386403 T C
Chr1 3386404 G A
Chr1 3386421 G A
Chr1 3386448 T G
Chr1 3386470 C T
Chr1 3386570 C T
Chr1 3386654 A T
Chr1 3386730 T C
Chr1 3386807 G A
Chr1 3386888 A T
Chr1 3386903 G A
Chr1 3386904 G T
Chr1 3386952 G C
Chr1 3386970 G C
Chr1 3387036 T C
Chr1 3387066 A G
Chr1 3387097 T C
Chr1 3387104 G A
Chr1 3387120 T C
Chr1 3387135 G A
Chr1 3387170 A G
Chr1 3387246 T G
Chr1 3387249 T C
Chr1 3387282 T A
Chr1 3387285 T G
Chr1 3387323 G A
Chr1 3387330 C T
Chr1 3387340 G A
Chr1 3387469 G A
Chr1 3387545 T C
Chr1 3387670 C T
Chr1 3387767 C T
Chr1 3387944 A G
Chr1 3387963 G C
Chr1 3388038 A T
Chr1 3388051 T G
Chr1 3388081 A G
Chr1 3388095 G T
Chr1 3388146 C T
Chr1 3388165 T C
Chr1 3388196 A G
Chr1 3388225 A G
Chr1 3388230 T A
Chr1 3388238 T C
Chr1 3388249 T G
Chr1 3388257 G A
Chr1 3388268 G A
Chr1 3388293 G T
Chr1 3388344 A G
Chr1 3388366 C T
Chr1 3388416 G A
Chr1 3388426 C A
Chr1 3388439 A G
Chr1 3388472 G A
Chr1 3388582 C G
Chr1 3388637 A T
Chr1 3388753 T C
Chr1 3389031 C T
Chr1 3389093 A C
Chr1 3389218 C T
Chr1 3389280 T C
Chr1 3389344 T C
Chr1 3389398 G A
Chr1 3389404 A G
Chr1 3389416 C T
Chr1 3389425 G T
Chr1 3389428 A G
Chr1 3389503 G A
Chr1 3389520 C T
Chr1 3389569 T G
Chr1 3389572 C T
Chr1 3389618 T C
Chr1 3389632 C T
Chr1 3389644 T C
Chr1 3389740 T G
Chr1 3389793 A G
Chr1 3389884 G T
Chr1 3390923 A G
Chr1 3391039 G A
Chr1 3391061 T C
Chr1 3391145 A G
Chr1 3391162 T C
Chr1 3391374 A G
Chr1 3391432 T C
Chr1 3391447 A T
Chr1 3391460 A G
Chr1 3391529 C T
Chr1 3391632 T C
Chr1 3391975 G C
Chr1 3391996 G C
Chr1 3392029 C T
Chr1 3392032 T C
Chr1 3392064 T A
Chr1 3392079 A T
Chr1 3392102 A T
Chr1 3392120 A T
Chr1 3392141 T A
Chr1 3392163 G C
Chr1 3392171 C A
Chr1 3392396 C A
Chr1 3392500 A G
Chr1 3392517 T C
Chr1 3392561 G A
Chr1 3392585 G A
Chr1 3392598 G A
Chr1 3392617 T A
Chr1 3392640 A C
Chr1 3392676 T G
Chr1 3392689 T C
Chr1 3393224 C A
Chr1 3393228 A T
Chr1 3393233 T A
Chr1 3393237 A G
Chr1 3393256 A T
Chr1 3393262 A C
Chr1 3393263 G A
Chr1 3393298 A G
Chr1 3393305 C T
Chr1 3393306 A G
Chr1 3393323 G A
Chr1 3393331 G T
Chr1 3393348 T A
Chr1 3393376 T C
Chr1 3393392 G A
Chr1 3393423 G A
Chr1 3393443 T G
Chr1 3393449 G A
Chr1 3393455 C A
Chr1 3393487 G T
Chr1 3393627 A G
Chr1 3393639 T C
Chr1 3393650 C G
Chr1 3393676 T A
Chr1 3393677 G A
Chr1 3393679 C A
Chr1 3393686 G A
Chr1 3393690 A T
Chr1 3393714 T A
Chr1 3393755 A G
Chr1 3393790 C T
Chr1 3393793 A G
Chr1 3393825 C T
Chr1 3393847 G C
Chr1 3393864 T C
Chr1 3393936 G A
Chr1 3393957 G A
Chr1 3394017 G A
Chr1 3394069 T C
Chr1 3394430 C T
Chr1 3394565 T C
Chr1 3395180 C A
Chr1 3395412 T C
Chr1 3395705 T A
Chr1 3395780 A T
Chr1 3396055 C G
Chr1 3396390 A C
Chr1 3396416 A C
Chr1 3396426 C T
Chr1 3396478 C T
Chr1 3396540 G A
Chr1 3396844 T G
Chr1 3396952 A G
Chr1 3397025 C A
Chr1 3397046 A C
Chr1 3397190 G A
Chr1 3397195 A G
Chr1 3397222 A G
Chr1 3397383 A G
Chr1 3397395 T C
Chr1 3397417 T A
Chr1 3397425 C T
Chr1 3397459 A G
Chr1 3397547 A T
Chr1 3397704 G A
Chr1 3397763 G C
Chr1 3397860 A G
Chr1 3398016 G T
Chr1 3398546 G A
Chr1 3398867 A G
Chr1 3398885 T A
Chr1 3398909 T C
Chr1 3398982 G A
Chr1 3399145 G A
Chr1 3399146 A G
Chr1 3399570 T C
Chr1 3399636 C T
Chr1 3399973 T C
Chr1 3400173 C A
Chr1 3400286 A T
Chr1 3400359 G A
Chr1 3400471 C T
Chr1 3400582 T C
Chr1 3400754 A G
Chr1 3401022 G A
Chr1 3401269 G A
Chr1 3401463 G A
Chr1 3401506 T G
Chr1 3401559 C A
Chr1 3401700 G A
Chr1 3401785 T C
Chr1 3401807 T C
Chr1 3401963 C T
Chr1 3401994 T G
Chr1 3402020 T G
Chr1 3402525 G A
Chr1 3402561 T G
Chr1 3402657 A C
Chr1 3402683 C T
Chr1 3402741 C T
Chr1 3402928 T A
Chr1 3403020 C A
Chr1 3403130 C T
Chr1 3403257 C T
Chr1 3403436 C T
Chr1 3403457 T C
Chr1 3403510 C T
Chr1 3403527 G A
Chr1 3403534 C T
Chr1 3403538 C T
Chr1 3403568 T A
Chr1 3403584 G A
Chr1 3403661 A G
Chr1 3403692 G A
Chr1 3403714 A T
Chr1 3403716 A G
Chr1 3403724 G A
Chr1 3403727 A G
Chr1 3403746 T C
Chr1 3403799 A C
Chr1 3403847 G C
Chr1 3403860 C G
Chr1 3403879 G A
Chr1 3403909 C T
Chr1 3404014 A G
Chr1 3404127 A T
Chr1 3404159 G A
Chr1 3404223 A G
Chr1 3404300 C T
Chr1 3404316 A C
Chr1 3404348 T A
Chr1 3404980 A T
Chr1 3405015 T A
Chr1 3405041 A G
Chr1 3405078 C T
Chr1 3405079 G A
Chr1 3405080 T A
Chr1 3405082 T G
Chr1 3405106 G A
Chr1 3405112 A G
Chr1 3405144 A G
Chr1 3405151 A G
Chr1 3405220 A C
Chr1 3405224 C T
Chr1 3405254 T G
Chr1 3405308 A T
Chr1 3405315 A G
Chr1 3405316 T A
Chr1 3405317 C A
Chr1 3405324 C G
Chr1 3405343 T C
Chr1 3405350 G C
Chr1 3405457 C T
Chr1 3405459 A T
Chr1 3405555 A T
Chr1 3405593 C T
Chr1 3405712 G A
Chr1 3405724 A G
Chr1 3405753 C T
Chr1 3405834 A G
Chr1 3405940 C T
Chr1 3405978 C T
Chr1 3406049 G T
Chr1 3406316 A T
Chr1 3406330 C T
Chr1 3406345 A G
Chr1 3406683 T C
Chr1 3406833 G C
Chr1 3406897 G A
Chr1 3406931 C T
Chr1 3406932 A G
Chr1 3406970 G A
Chr1 3407138 C T
Chr1 3407376 A G
Chr1 3407388 G A
Chr1 3407421 T G
Chr1 3407590 G A
Chr1 3407605 A G
Chr1 3407631 C A
Chr1 3407685 A T
Chr1 3407726 T A
Chr1 3407898 G A
Chr1 3408036 G A
Chr1 3408121 C T
Chr1 3408150 G A
Chr1 3408183 C T
Chr1 3408360 T C
Chr1 3408604 G A
Chr1 3408660 G A
Chr1 3408678 G C
Chr1 3408709 G A
Chr1 3408717 G T
Chr1 3409141 G A
Chr1 3409205 A T
Chr1 3409327 A T
Chr1 3409413 C T
Chr1 3409452 T C
Chr1 3409453 G A
Chr1 3409488 T C
Chr1 3409894 G A
Chr1 3409932 A T
Chr1 3410049 C A
Chr1 3410192 A G
Chr1 3410377 T C
Chr1 3410560 C T
Chr1 3410823 A G
Chr1 3410857 T C
Chr1 3410886 C T
Chr1 3410901 C T
Chr1 3410916 T C
Chr1 3410999 A G
Chr1 3411060 C T
Chr1 3411128 A C
Chr1 3411135 T C
Chr1 3411407 A G
Chr1 3411426 T A
Chr1 3411611 T A
Chr1 3411662 C T
Chr1 3411663 A G
Chr1 3411716 A G
Chr1 3411759 A G
Chr1 3411776 G A
Chr1 3411863 A G
Chr1 3411867 G A
Chr1 3411978 A T
Chr1 3412006 C A
Chr1 3412021 C T
Chr1 3412148 A T
Chr1 3412440 A G
Chr1 3412587 T C
Chr1 3412647 C T
Chr1 3412717 C T
Chr1 3412770 A T
Chr1 3412814 G A
Chr1 3412957 T C
Chr1 3413097 A G
Chr1 3413120 T C
Chr1 3413251 A C
Chr1 3413513 C T
Chr1 3413518 G A
Chr1 3413568 G A
Chr1 3413663 C T
Chr1 3413751 G A
Chr1 3413772 A G
Chr1 3413997 C T
Chr1 3414025 G A
Chr1 3414043 C T
Chr1 3414086 C T
Chr1 3414219 A C
Chr1 3414498 C G
Chr1 3414606 A C
Chr1 3414617 G A
Chr1 3414645 A G
Chr1 3414704 G A
Chr1 3414707 A C
Chr1 3414775 C G
Chr1 3414860 A C
Chr1 3414890 C T
Chr1 3414895 C T
Chr1 3414909 G A
Chr1 3414925 T A
Chr1 3414952 G A
Chr1 3415036 T A
Chr1 3415065 A C
Chr1 3415093 A C
Chr1 3415142 T G
Chr1 3415151 G A
Chr1 3415297 G A
Chr1 3415327 T C
Chr1 3415388 A T
Chr1 3415468 A G
Chr1 3415484 A G
Chr1 3415508 A G
Chr1 3415572 C A
Chr1 3415779 A T
Chr1 3415870 A C
Chr1 3415876 T C
Chr1 3415897 C T
Chr1 3415951 G C
Chr1 3415978 A G
Chr1 3415999 T A
Chr1 3416001 T C
Chr1 3416035 C T
Chr1 3416060 A T
Chr1 3416071 C G
Chr1 3416073 A G
Chr1 3416096 A G
Chr1 3416119 C T
Chr1 3416121 A G
Chr1 3416186 A G
Chr1 3416195 G A
Chr1 3416222 G A
Chr1 3416289 T A
Chr1 3416346 C T
Chr1 3445015 A G
Chr1 3445031 A T
Chr1 3445380 C T
Chr1 3445637 A G
Chr1 3445901 A G
Chr1 3446009 C T
Chr1 3448018 C G
Chr1 3448389 T G
Chr1 3450266 T A
Chr1 3451342 C T
Chr1 3452271 C A
Chr1 3452759 G A
Chr1 3453635 C T
Chr1 3455415 G T
Chr1 3456272 G T
Chr1 3456628 G T
Chr1 3456678 T C
Chr1 3456710 G T
Chr1 3456730 C T
Chr1 3456844 G A
Chr1 3456933 T C
Chr1 3456968 T C
Chr1 3456994 G A
Chr1 3457156 G T
Chr1 3457176 C T
Chr1 3457213 A T
Chr1 3457363 G A
Chr1 3457856 G T
Chr1 3457859 A G
Chr1 3458388 A T
Chr1 3458456 A G
Chr1 3458470 A G
Chr1 3458690 A T
Chr1 3458785 C T
Chr1 3458857 C T
Chr1 3458890 C T
Chr1 3458979 C T
Chr1 3459026 C T
Chr1 3459239 A G
Chr1 3459258 G T
Chr1 3459755 C T
Chr1 3460207 A T
Chr1 3460320 G T
Chr1 3461050 G A
Chr1 3461077 A G
Chr1 3461255 C A
Chr1 3461422 T A
Chr1 3461437 T G
Chr1 3461438 C T
Chr1 3461600 A G
Chr1 3461740 C T
Chr1 3461807 G A
Chr1 3461834 G A
Chr1 3462052 A G
Chr1 3462055 A G
Chr1 3462070 G A
Chr1 3462127 C T
Chr1 3462195 A G
Chr1 3462266 T C
Chr1 3462456 A G
Chr1 3462516 T C
Chr1 3462759 C G
Chr1 3463048 A T
Chr1 3463250 A T
Chr1 3463382 T C
Chr1 3463393 G A
Chr1 3463646 C T
Chr1 3463700 A T
Chr1 3464008 T C
Chr1 3465153 C T
Chr1 3465167 C T
Chr1 3465214 A G
Chr1 3466682 A C
Chr1 3466997 T G
Chr1 3467145 C G
Chr1 3467233 C G
Chr1 3467479 C T
Chr1 3467715 C T
Chr1 3467813 C A
Chr1 3468268 A G
Chr1 3468298 C T
Chr1 3469991 C G
Chr1 3469992 G C
Chr1 3470010 G C
Chr1 3470344 G A
Chr1 3470347 G A
Chr1 3470372 A G
Chr1 3470455 C T
Chr1 3470656 G A
Chr1 3470658 G A
Chr1 3470818 T C
Chr1 3471080 G C
Chr1 3471574 C T
Chr1 3471736 A T
Chr1 3471901 C T
Chr1 3472022 A G
Chr1 3472170 G A
Chr1 3472238 A T
Chr1 3472249 G C
Chr1 3472279 C T
Chr1 3472475 T C
Chr1 3472737 C T
Chr1 3472875 A G
Chr1 3472936 C T
Chr1 3473573 G T
Chr1 3473714 T C
Chr1 3473780 A G
Chr1 3473853 G A
Chr1 3474166 A G
Chr1 3474347 G A
Chr1 3474509 C A
Chr1 3474553 A G
Chr1 3474577 G A
Chr1 3474631 T C
Chr1 3474647 T C
Chr1 3474909 A G
Chr1 3475374 T C
Chr1 3476480 G C
Chr1 3476559 A T
Chr1 3477156 G A
Chr1 3479952 T C
Chr1 3480007 A T
Chr1 3480122 A G
Chr1 3480208 T A
Chr1 3480223 G T
Chr1 3480395 A G
Chr1 3480643 G C
Chr1 3480661 C T
Chr1 3480803 C T
Chr1 3481321 T C
Chr1 3481447 G A
Chr1 3481646 G A
Chr1 3481651 T A
Chr1 3481878 A C
Chr1 3482341 A G
Chr1 3482367 G A
Chr1 3482438 G A
Chr1 3482579 T G
Chr1 3482624 A T
Chr1 3482839 G A
Chr1 3483319 T G
Chr1 3483362 C T
Chr1 3483425 C T
Chr1 3483495 G T
Chr1 3484185 T C
Chr1 3484387 T C
Chr1 3484400 T C
Chr1 3484523 C T
Chr1 3485170 G T
Chr1 3485250 C T
Chr1 3485744 T C
Chr1 3486520 G A
Chr1 3486521 C A
Chr1 3486906 A G
Chr1 3487075 A T
Chr1 3487112 T A
Chr1 3487113 A C
Chr1 3487135 A G
Chr1 3487195 C A
Chr1 3487223 G A
Chr1 3487224 T C
Chr1 3487244 A T
Chr1 3487246 C G
Chr1 3487491 G A
Chr1 3487508 T A
Chr1 3487511 C T
Chr1 3487521 T A
Chr1 3487564 A G
Chr1 3487645 C A
Chr1 3487692 T C
Chr1 3487779 T C
Chr1 3487827 T A
Chr1 3487869 G C
Chr1 3487872 T G
Chr1 3487874 T C
Chr1 3487883 A G
Chr1 3487952 A G
Chr1 3487955 G A
Chr1 3487960 G A
Chr1 3488007 C A
Chr1 3488088 G C
Chr1 3488121 T C
Chr1 3488176 G C
Chr1 3488229 A C
Chr1 3488258 G C
Chr1 3488261 T C
Chr1 3488283 T C
Chr1 3488301 G C
Chr1 3488334 T C
Chr1 3488370 C A
Chr1 3488384 G A
Chr1 3488391 T A
Chr1 3488413 C T
Chr1 3488426 A T
Chr1 3488594 G T
Chr1 3488658 T C
Chr1 3488939 C T
Chr1 3488948 C T
Chr1 3488990 G A
Chr1 3489104 G T
Chr1 3489433 T C
Chr1 3489596 A C
Chr1 3489655 A C
Chr1 3489688 C T
Chr1 3489742 G A
Chr1 3489769 T C
Chr1 3489774 A G
Chr1 3489797 C T
Chr1 3489813 A G
Chr1 3489823 A G
Chr1 3489828 A G
Chr1 3489875 C A
Chr1 3489876 T A
Chr1 3489877 A T
Chr1 3490088 G A
Chr1 3490105 A G
Chr1 3490160 T C
Chr1 3490207 G A
Chr1 3490219 G A
Chr1 3490222 G A
Chr1 3490242 C T
Chr1 3490558 G C
Chr1 3490647 G T
Chr1 3490660 A G
Chr1 3490731 A G
Chr1 3491113 A T
Chr1 3491583 C T
Chr1 3492096 C A
Chr1 3492381 T C
Chr1 3492855 A G
Chr1 3492907 T C
Chr1 3493157 A G
Chr1 3493376 T C
Chr1 3493390 C T
Chr1 3493500 T A
Chr1 3493596 G A
Chr1 3493779 C T
Chr1 3493829 T C
Chr1 3493845 A G
Chr1 3493862 C T
Chr1 3493867 C T
Chr1 3493994 A G
Chr1 3494134 A G
Chr1 3494135 G A
Chr1 3494169 T C
Chr1 3494186 T C
Chr1 3494190 C G
Chr1 3494238 C A
Chr1 3494246 T C
Chr1 3494252 G A
Chr1 3494289 G A
Chr1 3494300 C A
Chr1 3494546 C T
Chr1 3494777 A G
Chr1 3494780 A G
Chr1 3494812 T A
Chr1 3494920 G A
Chr1 3495121 A T
Chr1 3495367 A C
Chr1 3495908 A G
Chr1 3496219 T G
Chr1 3496777 T G
Chr1 3496828 G A
Chr1 3497326 C T
Chr1 3497392 C A
Chr1 3497394 A T
Chr1 3497764 A G
Chr1 3498035 A T
Chr1 3498094 T A
Chr1 3498197 G A
Chr1 3498311 G A
Chr1 3498553 G A
Chr1 3498555 T C
Chr1 3498556 C A
Chr1 3498579 G A
Chr1 3498586 C A
Chr1 3498588 G A
Chr1 3498601 G A
Chr1 3498701 A C
Chr1 3498902 G T
Chr1 3498959 G C
Chr1 3499412 T C
Chr1 3499457 G A
Chr1 3499480 C T
Chr1 3499564 C T
Chr1 3499572 C T
Chr1 3499884 C A
Chr1 3500055 T C
Chr1 3500074 C T
Chr1 3500075 G A
Chr1 3500197 A G
Chr1 3500224 C T
Chr1 3500232 C T
Chr1 3500239 A G
Chr1 3500291 T C
Chr1 3500572 A T
Chr1 3501289 T A
Chr1 3501293 A T
Chr1 3501294 A T
Chr1 3501959 T G
Chr1 3502712 G A
Chr1 3503016 C T
Chr1 3503221 A T
Chr1 3503544 C T
Chr1 3503761 T C
Chr1 3504206 C T
Chr1 3504395 A G
Chr1 3504668 G A
Chr1 3504869 C T
Chr1 3504956 C T
Chr1 3505346 T A
Chr1 3505387 G A
Chr1 3505398 C T
Chr1 3506064 T C
Chr1 3506124 T C
Chr1 3506129 A T
Chr1 3506135 A T
Chr1 3506151 T C
Chr1 3506535 G A
Chr1 3506549 G T
Chr1 3506586 C A
Chr1 3506602 A C
Chr1 3506610 T C
Chr1 3506611 A C
Chr1 3506647 C T
Chr1 3506653 C T
Chr1 3506744 C T
Chr1 3506802 T C
Chr1 3506816 T C
Chr1 3506818 T A
Chr1 3506834 T C
Chr1 3506887 C T
Chr1 3506913 C T
Chr1 3506915 T C
Chr1 3506988 A G
Chr1 3507057 T C
Chr1 3507069 T A
Chr1 3507098 G T
Chr1 3507122 A T
Chr1 3507173 A G
Chr1 3507177 G A
Chr1 3507184 T C
Chr1 3507187 G A
Chr1 3507228 A G
Chr1 3507298 T G
Chr1 3508114 G A
Chr1 3508132 A C
Chr1 3508232 C T
Chr1 3509198 T G
Chr1 3509507 A G
Chr1 3509690 C T
Chr1 3509691 A G
Chr1 3509884 A G
Chr1 3510401 T C
Chr1 3511298 T G
Chr1 3511489 T A
Chr1 3511708 A G
Chr1 3512053 G T
Chr1 3513463 A G
Chr1 3513668 A G
Chr1 3513798 C G
Chr1 3514084 A G
Chr1 3514121 A G
Chr1 3514235 G A
Chr1 3514299 C T
Chr1 3514397 G A
Chr1 3514896 G C
Chr1 3515135 C T
Chr1 3515267 C A
Chr1 3515760 C T
Chr1 3515895 T G
Chr1 3516010 C T
Chr1 3518230 A C
Chr1 3518918 C T
Chr1 3518940 A C
Chr1 3518967 C T
Chr1 3519005 C T
Chr1 3519023 C A
Chr1 3519081 G A
Chr1 3519195 T C
Chr1 3519247 G C
Chr1 3519250 C A
Chr1 3519351 C T
Chr1 3519375 C T
Chr1 3519533 T G
Chr1 3519640 C T
Chr1 3519888 C T
Chr1 3519955 G A
Chr1 3520286 C G
Chr1 3520514 T C
Chr1 3520555 G C
Chr1 3521910 T C
Chr1 3521950 T C
Chr1 3522481 G A
Chr1 3522508 G T
Chr1 3522541 A T
Chr1 3522886 C A
Chr1 3522967 A G
Chr1 3523203 C T
Chr1 3523353 T G
Chr1 3523674 T A
Chr1 3523724 T C
Chr1 3524142 A C
Chr1 3524164 T G
Chr1 3524227 A T
Chr1 3524310 A G
Chr1 3524487 C G
Chr1 3524488 A G
Chr1 3524521 A C
Chr1 3524543 G T
Chr1 3524740 A T
Chr1 3525010 T A
Chr1 3525088 G A
Chr1 3525171 G A
Chr1 3525310 T C
Chr1 3525357 T G
Chr1 3525478 C T
Chr1 3525494 C A
Chr1 3525506 C T
Chr1 3525534 G A
Chr1 3525538 C T
Chr1 3525600 G A
Chr1 3525608 T A
Chr1 3525620 C T
Chr1 3525623 A G
Chr1 3525662 G T
Chr1 3525869 C G
Chr1 3525880 T C
Chr1 3525898 G A
Chr1 3525940 C T
Chr1 3525944 C T
Chr1 3525978 A G
Chr1 3526002 T C
Chr1 3526067 G A
Chr1 3526078 A G
Chr1 3526125 T A
Chr1 3526139 A G
Chr1 3526159 C T
Chr1 3526264 A G
Chr1 3526505 A G
Chr1 3526790 A T
Chr1 3526920 A C
Chr1 3527071 A G
Chr1 3527080 C T
Chr1 3527082 A G
Chr1 3527105 G A
Chr1 3527128 C T
Chr1 3527137 A G
Chr1 3527166 A G
Chr1 3527218 C T
Chr1 3527237 C T
Chr1 3527299 T C
Chr1 3527318 T G
Chr1 3527323 T C
Chr1 3527358 T C
Chr1 3527366 G T
Chr1 3527420 A G
Chr1 3527461 A G
Chr1 3527480 G A
Chr1 3527499 G A
Chr1 3527522 T C
Chr1 3527534 C T
Chr1 3527551 C T
Chr1 3527651 T C
Chr1 3527671 C T
Chr1 3527690 G T
Chr1 3527759 C T
Chr1 3527777 T C
Chr1 3527806 C T
Chr1 3527811 T G
Chr1 3527940 A G
Chr1 3528097 A T
Chr1 3528145 C T
Chr1 3528180 A G
Chr1 3528208 C T
Chr1 3528317 C T
Chr1 3528325 A G
Chr1 3528337 C T
Chr1 3528351 A G
Chr1 3528366 G A
Chr1 3528386 C T
Chr1 3528390 A T
Chr1 3528469 T C
Chr1 3528511 A G
Chr1 3528525 G A
Chr1 3528692 A G
Chr1 3528711 C T
Chr1 3528760 G C
Chr1 3528832 A G
Chr1 3528866 C T
Chr1 3528941 T C
Chr1 3529014 T C
Chr1 3529041 G A
Chr1 3529096 G A
Chr1 3529118 C A
Chr1 3529219 C T
Chr1 3529228 C T
Chr1 3529337 A G
Chr1 3529424 G A
Chr1 3529560 T C
Chr1 3529822 T C
Chr1 3529837 C T
Chr1 3529838 C T
Chr1 3529898 T C
Chr1 3529918 A G
Chr1 3530100 T A
Chr1 3530263 A G
Chr1 3530381 T C
Chr1 3530417 T C
Chr1 3530439 G A
Chr1 3530467 T C
Chr1 3530564 T C
Chr1 3530574 T C
Chr1 3530585 C T
Chr1 3530586 C T
Chr1 3530590 T A
Chr1 3530678 G C
Chr1 3530795 C T
Chr1 3530850 G A
Chr1 3530855 T C
Chr1 3530940 T C
Chr1 3531024 A C
Chr1 3531092 A G
Chr1 3531117 G A
Chr1 3531138 G A
Chr1 3531152 G A
Chr1 3531188 G A
Chr1 3531267 T C
Chr1 3531353 C T
Chr1 3531433 A T
Chr1 3531449 G A
Chr1 3531506 C T
Chr1 3531508 A T
Chr1 3531540 C T
Chr1 3531564 T C
Chr1 3531579 C T
Chr1 3531745 A G
Chr1 3532006 G A
Chr1 3532007 T A
Chr1 3532029 A G
Chr1 3532143 C T
Chr1 3532271 A G
Chr1 3532415 C A
Chr1 3532597 G T
Chr1 3532630 G A
Chr1 3532752 C T
Chr1 3532827 C T
Chr1 3532851 T C
Chr1 3533114 C A
Chr1 3533130 A C
Chr1 3533346 T A
Chr1 3533387 G A
Chr1 3533445 T C
Chr1 3533680 T C
Chr1 3533809 G A
Chr1 3533819 T A
Chr1 3533922 T C
Chr1 3534906 T G
Chr1 3535124 A G
Chr1 3535365 T A
Chr1 3535749 G A
Chr1 3535751 G T
Chr1 3535765 T C
Chr1 3535768 A G
Chr1 3535915 T A
Chr1 3536359 T C
Chr1 3536717 G T
Chr1 3536864 T A
Chr1 3537357 G A
Chr1 3537610 A G
Chr1 3537634 T C
Chr1 3537845 G T
Chr1 3538743 T G
Chr1 3539867 T C
Chr1 3540371 T C
Chr1 3540399 G A
Chr1 3540405 G A
Chr1 3540410 G A
Chr1 3540421 C A
Chr1 3540425 C T
Chr1 3540428 G A
Chr1 3540462 C T
Chr1 3540480 C A
Chr1 3540483 G A
Chr1 3540646 G A
Chr1 3540648 C T
Chr1 3540778 A C
Chr1 3541440 C T
Chr1 3542177 G T
Chr1 3542311 T A
Chr1 3542346 G A
Chr1 3542352 A G
Chr1 3542484 G A
Chr1 3542583 G A
Chr1 3542851 G T
Chr1 3542962 T G
Chr1 3542968 C A
Chr1 3542969 G A
Chr1 3543034 C T
Chr1 3543217 A T
Chr1 3543491 G A
Chr1 3543570 T C
Chr1 3543625 A G
Chr1 3543734 A G
Chr1 3543766 A G
Chr1 3544091 G C
Chr1 3544294 A T
Chr1 3545791 A G
Chr1 3545811 C T
Chr1 3545915 C T
Chr1 3546078 T C
Chr1 3547133 G T
Chr1 3547360 A C
Chr1 3547447 T A
Chr1 3547587 G T
Chr1 3547766 T C
Chr1 3547814 T C
Chr1 3547897 A G
Chr1 3548254 G A
Chr1 3548729 A G
Chr1 3548994 C T
Chr1 3549022 G A
Chr1 3549144 G T
Chr1 3549311 A G
Chr1 3549463 T G
Chr1 3549617 G A
Chr1 3549762 A G
Chr1 3550087 C A
Chr1 3550088 C A
Chr1 3551476 T A
Chr1 3551687 A C
Chr1 3551731 T G
Chr1 3551999 G T
Chr1 3552031 T C
Chr1 3552682 C T
Chr1 3553101 T C
Chr1 3553370 G A
Chr1 3553840 G A
Chr1 3554048 T A
Chr1 3554396 A C
Chr1 3554399 G A
Chr1 3554413 T C
Chr1 3554429 A G
Chr1 3554440 A G
Chr1 3554449 G A
Chr1 3554450 T C
Chr1 3554509 A G
Chr1 3554530 G A
Chr1 3554531 C T
Chr1 3554534 G T
Chr1 3554594 T A
Chr1 3554975 C T
Chr1 3555015 A G
Chr1 3555236 T C
Chr1 3555800 G A
Chr1 3556054 C T
Chr1 3556308 A G
Chr1 3556374 G A
Chr1 3556593 G A
Chr1 3556732 A C
Chr1 3556889 T C
Chr1 3557933 T C
Chr1 3558710 C A
Chr1 3559849 A G
Chr1 3560299 T C
Chr1 3560372 G A
Chr1 3560960 T C
Chr1 3561339 T G
Chr1 3561364 C T
Chr1 3561419 C T
Chr1 3561437 A G
Chr1 3561541 A G
Chr1 3561796 A G
Chr1 3561802 T G
Chr1 3561847 A G
Chr1 3561932 C A
Chr1 3561981 T C
Chr1 3562096 C A
Chr1 3562181 G A
Chr1 3562761 G A
Chr1 3562794 A G
Chr1 3563081 G C
Chr1 3563229 C A
Chr1 3563230 A G
Chr1 3563587 A G
Chr1 3563730 T G
Chr1 3566215 A C
Chr1 3566566 T A
Chr1 3566578 T C
Chr1 3566904 T G
Chr1 3567814 C T
Chr1 3567944 G T
Chr1 3567956 G A
Chr1 3568005 A G
Chr1 3568062 G A
Chr1 3568410 A G
Chr1 3568421 G A
Chr1 3568425 A G
Chr1 3568954 A G
Chr1 3569433 A G
Chr1 3569624 T C
Chr1 3570833 C T
Chr1 3570906 G C
Chr1 3570986 C A
Chr1 3571096 C T
Chr1 3571134 A G
Chr1 3571142 C A
Chr1 3571210 T C
Chr1 3571280 A G
Chr1 3571339 G A
Chr1 3571776 T C
Chr1 3571951 A G
Chr1 3572321 T C
Chr1 3572765 T C
Chr1 3573061 G A
Chr1 3573380 A G
Chr1 3573859 C T
Chr1 3574100 G A
Chr1 3574282 T G
Chr1 3574545 G A
Chr1 3574572 G A
Chr1 3574574 A G
Chr1 3574621 A G
Chr1 3574669 C A
Chr1 3574743 G A
Chr1 3574745 C A
Chr1 3574768 T C
Chr1 3575119 G A
Chr1 3575140 C T
Chr1 3575167 G A
Chr1 3575181 C T
Chr1 3575186 T A
Chr1 3575217 A G
Chr1 3575272 A G
Chr1 3575287 T C
Chr1 3575315 A G
Chr1 3575320 C T
Chr1 3575377 C T
Chr1 3575537 A G
Chr1 3575570 C T
Chr1 3575574 C T
Chr1 3575619 G A
Chr1 3575812 G A
Chr1 3576109 T C
Chr1 3576265 C T
Chr1 3576295 A G
Chr1 3576304 A G
Chr1 3577121 G A
Chr1 3577149 G A
Chr1 3577154 C T
Chr1 3577187 G A
Chr1 3577231 C T
Chr1 3577283 C T
Chr1 3577424 T C
Chr1 3577456 C T
Chr1 3577463 G A
Chr1 3577472 A G
Chr1 3577563 A G
Chr1 3577606 T C
Chr1 3577711 C T
Chr1 3577930 A T
Chr1 3578513 T C
Chr1 3578864 C T
Chr1 3579978 T C
Chr1 3580387 C T
Chr1 3580434 C T
Chr1 3580680 A C
Chr1 3581122 C A
Chr1 3581171 T G
Chr1 3581193 T C
Chr1 3581194 G A
Chr1 3581230 C T
Chr1 3581231 A G
Chr1 3581252 T C
Chr1 3581267 C T
Chr1 3581332 A G
Chr1 3581371 A G
Chr1 3581393 T G
Chr1 3581397 A C
Chr1 3581402 G A
Chr1 3581486 A G
Chr1 3581865 A G
Chr1 3581898 C G
Chr1 3581923 C T
Chr1 3582028 A G
Chr1 3582377 G A
Chr1 3582615 T C
Chr1 3583071 A T
Chr1 3583117 C T
Chr1 3583281 C T
Chr1 3583447 T C
Chr1 3584083 A C
Chr1 3584170 C A
Chr1 3584577 A G
Chr1 3584670 G A
Chr1 3584741 A G
Chr1 3584759 G A
Chr1 3585481 A G
Chr1 3585746 C T
Chr1 3585781 T G
Chr1 3585790 C T
Chr1 3586042 A C
Chr1 3586087 T C
Chr1 3586109 G C
Chr1 3586190 G A
Chr1 3586583 C T
Chr1 3586610 C T
Chr1 3586622 G A
Chr1 3586640 G A
Chr1 3586722 G A
Chr1 3586781 T C
Chr1 3586784 A G
Chr1 3586837 C T
Chr1 3586865 A G
Chr1 3587429 A C
Chr1 3587448 G A
Chr1 3587555 G C
Chr1 3587593 A G
Chr1 3587616 A G
Chr1 3587624 A G
Chr1 3587626 G C
Chr1 3587945 T C
Chr1 3588135 A T
Chr1 3588448 A G
Chr1 3589215 G C
Chr1 3589216 C T
Chr1 3589872 T C
Chr1 3590244 C T
Chr1 3592152 C T
Chr1 3592297 T C
Chr1 3592298 T C
Chr1 3592329 T C
Chr1 3593173 A G
Chr1 3593643 G A
Chr1 3594314 T A
Chr1 3594379 T C
Chr1 3594416 T C
Chr1 3594429 T C
Chr1 3594435 G A
Chr1 3594462 T G
Chr1 3594599 G A
Chr1 3594703 C T
Chr1 3594721 C T
Chr1 3594844 T C
Chr1 3595182 A G
Chr1 3595306 G A
Chr1 3595362 G A
Chr1 3595561 T G
Chr1 3595562 T G
Chr1 3595563 T G
Chr1 3595564 T G
Chr1 3595681 G T
Chr1 3597336 T C
Chr1 3597899 A G
Chr1 3597974 T C
Chr1 3598094 T C
Chr1 3598152 G A
Chr1 3598457 A T
Chr1 3598493 C T
Chr1 3598810 A C
Chr1 3598977 C T
Chr1 3599283 C A
Chr1 3599326 T G
Chr1 3600227 C T
Chr1 3600445 A G
Chr1 3601383 A G
Chr1 3601870 A C
Chr1 3603345 G A
Chr1 3603393 C T
Chr1 3603573 T G
Chr1 3603773 G A
Chr1 3603949 T G
Chr1 3604011 G A
Chr1 3604650 A G
Chr1 3604676 C T
Chr1 3604873 G T
Chr1 3605020 T C
Chr1 3605551 C A
Chr1 3606250 T C
Chr1 3606509 A C
Chr1 3606905 C T
Chr1 3607043 G A
Chr1 3607141 C T
Chr1 3607231 G A
Chr1 3607243 C T
Chr1 3607324 G A
Chr1 3607325 G A
Chr1 3607470 C T
Chr1 3607605 G A
Chr1 3607784 T G
Chr1 3607932 G C
Chr1 3608410 A G
Chr1 3608553 A C
Chr1 3608562 A G
Chr1 3608613 T C
Chr1 3608673 A T
Chr1 3608771 A G
Chr1 3609779 T G
Chr1 3610213 C G
Chr1 3610477 A C
Chr1 3610542 A G
Chr1 3610612 G T
Chr1 3610629 G T
Chr1 3611005 G C
Chr1 3611008 G C
Chr1 3611239 G A
Chr1 3611273 C T
Chr1 3611355 T A
Chr1 3611381 C T
Chr1 3611754 T A
Chr1 3611893 C A
Chr1 3612182 A T
Chr1 3612196 A G
Chr1 3612282 C T
Chr1 3612364 C T
Chr1 3612434 C T
Chr1 3612477 G T
Chr1 3612808 G A
Chr1 3612897 C T
Chr1 3612898 T G
Chr1 3612900 C T
Chr1 3612902 C G
Chr1 3612903 C T
Chr1 3612904 C T
Chr1 3612905 G T
Chr1 3612907 A T
Chr1 3613295 A T
Chr1 3613809 T A
Chr1 3613926 T C
Chr1 3613976 A G
Chr1 3614145 A G
Chr1 3614236 A G
Chr1 3614330 T C
Chr1 3614432 T C
Chr1 3614446 T C
Chr1 3614448 G A
Chr1 3614591 G A
Chr1 3614621 T C
Chr1 3614693 A G
Chr1 3614825 C T
Chr1 3615134 C T
Chr1 3615136 C T
Chr1 3615166 T G
Chr1 3615224 A G
Chr1 3615523 G A
Chr1 3615603 T G
Chr1 3615624 A G
Chr1 3615777 C T
Chr1 3615791 C T
Chr1 3615951 G A
Chr1 3616028 T A
Chr1 3616281 C G
Chr1 3616332 A G
Chr1 3616414 C A
Chr1 3617325 A G
Chr1 3617476 C T
Chr1 3617649 G A
Chr1 3617692 C T
Chr1 3617766 G C
Chr1 3617778 A C
Chr1 3617816 G A
Chr1 3617839 C T
Chr1 3617852 T C
Chr1 3617872 T C
Chr1 3617980 A G
Chr1 3618116 T C
Chr1 3618152 A G
Chr1 3618179 T C
Chr1 3618180 A G
Chr1 3618203 C T
Chr1 3618307 C T
Chr1 3618409 C A
Chr1 3618540 C A
Chr1 3618564 T A
Chr1 3618851 C T
Chr1 3618979 G A
Chr1 3619015 C T
Chr1 3619183 A G
Chr1 3619260 G A
Chr1 3619501 G T
Chr1 3619769 C T
Chr1 3620566 G A
Chr1 3620752 C A
Chr1 3620817 T G
Chr1 3621097 T C
Chr1 3621119 C T
Chr1 3621224 A G
Chr1 3622567 C T
Chr1 3622714 A G
Chr1 3623181 G A
Chr1 3623237 T C
Chr1 3623623 A G
Chr1 3623754 C T
Chr1 3623762 C T
Chr1 3623804 C G
Chr1 3623828 T C
Chr1 3623961 A G
Chr1 3623982 G A
Chr1 3624097 G A
Chr1 3624125 C T
Chr1 3624348 G A
Chr1 3624355 C G
Chr1 3624392 C T
Chr1 3624409 A G
Chr1 3624415 G A
Chr1 3624507 A G
Chr1 3624807 C A
Chr1 3625434 T C
Chr1 3626206 G A
Chr1 3626274 T C
Chr1 3626276 T C
Chr1 3626312 G A
Chr1 3626336 G A
Chr1 3626372 C T
Chr1 3626450 T C
Chr1 3627311 A G
Chr1 3627312 T A
Chr1 3627321 C T
Chr1 3627325 C T
Chr1 3627350 C T
Chr1 3627372 G A
Chr1 3627988 T G
Chr1 3628136 T A
Chr1 3628137 C G
Chr1 3629450 C T
Chr1 3629452 G T
Chr1 3629508 T C
Chr1 3629618 T C
Chr1 3629756 T C
Chr1 3629781 C T
Chr1 3629783 T C
Chr1 3629874 A G
Chr1 3630045 G A
Chr1 3630273 C T
Chr1 3630449 A G
Chr1 3630940 C T
Chr1 3631154 A G
Chr1 3631188 G T
Chr1 3631294 G A
Chr1 3631828 G T
Chr1 3631896 T A
Chr1 3632147 T C
Chr1 3632176 C T
Chr1 3632191 G T
Chr1 3632198 C T
Chr1 3632296 G T
Chr1 3632297 G T
Chr1 3632686 T G
Chr1 3632731 G T
Chr1 3632749 C T
Chr1 3633167 A G
Chr1 3633734 T C
Chr1 3633760 T C
Chr1 3633801 C T
Chr1 3634479 T C
Chr1 3634482 C T
Chr1 3634498 G A
Chr1 3634550 C T
Chr1 3634577 C A
Chr1 3634676 G A
Chr1 3635144 A C
Chr1 3635218 A T
Chr1 3635736 C T
Chr1 3635876 C A
Chr1 3635878 A G
Chr1 3635880 C T
Chr1 3635895 G T
Chr1 3635937 G A
Chr1 3635993 A G
Chr1 3636014 A G
Chr1 3636032 G A
Chr1 3636042 A G
Chr1 3636109 T C
Chr1 3636120 C A
Chr1 3636194 C T
Chr1 3636196 G T
Chr1 3636213 A G
Chr1 3636229 C T
Chr1 3636278 C T
Chr1 3636280 T G
Chr1 3636336 C T
Chr1 3636361 G A
Chr1 3636393 G A
Chr1 3636401 A T
Chr1 3636406 G A
Chr1 3636501 T C
Chr1 3636543 C A
Chr1 3636547 C T
Chr1 3636557 T A
Chr1 3636575 C A
Chr1 3636579 C T
Chr1 3636641 C T
Chr1 3636708 A G
Chr1 3636977 A G
Chr1 3637053 G A
Chr1 3637256 A G
Chr1 3637958 T C
Chr1 3638007 A G
Chr1 3638397 G A
Chr1 3638559 C T
Chr1 3639017 T A
Chr1 3640699 G A
Chr1 3640770 T C
Chr1 3640819 C T
Chr1 3640921 G C
Chr1 3642426 T C
Chr1 3642649 G T
Chr1 3642793 C A
Chr1 3643057 A T
Chr1 3643184 C T
Chr1 3644160 C T
Chr1 3644621 T C
Chr1 3644712 T A
Chr1 3645097 A G
Chr1 3645334 C T
Chr1 3645645 A G
Chr1 3645652 T G
Chr1 3645724 G C
Chr1 3645844 T G
Chr1 3645866 T C
Chr1 3645871 C A
Chr1 3645872 G A
Chr1 3645957 A G
Chr1 3646188 A G
Chr1 3646528 C A
Chr1 3646577 T C
Chr1 3646728 C T
Chr1 3646934 T G
Chr1 3646951 T C
Chr1 3647303 T G
Chr1 3647311 A G
Chr1 3647635 A T
Chr1 3647672 A T
Chr1 3647818 C T
Chr1 3648607 A G
Chr1 3649058 C T
Chr1 3649509 C G
Chr1 3649851 A C
Chr1 3650062 C T
Chr1 3650120 C T
Chr1 3651457 G A
Chr1 3651584 G A
Chr1 3651888 A G
Chr1 3652548 G A
Chr1 3653866 A G
Chr1 3653888 G A
Chr1 3654356 T A
Chr1 3654489 C A
Chr1 3654709 C T
Chr1 3654736 T C
Chr1 3655303 T C
Chr1 3655424 G A
Chr1 3657470 A C
Chr1 3659219 T C
Chr1 3659572 C G
Chr1 3660090 C T
Chr1 3660351 A C
Chr1 3660352 T A
Chr1 3660660 C T
Chr1 3660807 C A
Chr1 3661200 A G
Chr1 3661299 T A
Chr1 3661331 C T
Chr1 3661863 G T
Chr1 3661951 G A
Chr1 3661959 C T
Chr1 3662099 G A
Chr1 3662583 A G
Chr1 3663235 A C
Chr1 3663372 C T
Chr1 3663434 G A
Chr1 3663609 C T
Chr1 3663661 G A
Chr1 3663667 G A
Chr1 3663697 A C
Chr1 3663727 A G
Chr1 3663763 G A
Chr1 3663791 A T
Chr1 3663795 T A
Chr1 3663814 G A
Chr1 3663822 A C
Chr1 3663867 G A
Chr1 3663950 A G
Chr1 3663951 T C
Chr1 3663957 G A
Chr1 3664034 T C
Chr1 3664052 G A
Chr1 3664096 C T
Chr1 3664122 C T
Chr1 3664129 T C
Chr1 3664163 C G
Chr1 3664177 C A
Chr1 3664186 A G
Chr1 3664195 C T
Chr1 3664306 G A
Chr1 3664345 C A
Chr1 3664360 G A
Chr1 3664404 C T
Chr1 3664406 A G
Chr1 3664416 C T
Chr1 3664453 G A
Chr1 3664456 C G
Chr1 3664464 C T
Chr1 3664505 G A
Chr1 3664532 G A
Chr1 3664538 A G
Chr1 3664550 G A
Chr1 3664623 C T
Chr1 3664636 A G
Chr1 3664667 G A
Chr1 3664755 T A
Chr1 3664801 C T
Chr1 3664832 G C
Chr1 3664911 A G
Chr1 3664915 G A
Chr1 3664950 T C
Chr1 3665243 G A
Chr1 3665275 A G
Chr1 3665338 A G
Chr1 3665377 G A
Chr1 3665457 G A
Chr1 3665812 A C
Chr1 3665975 T A
Chr1 3666168 G C
Chr1 3666201 A G
Chr1 3666337 T A
Chr1 3666517 C T
Chr1 3666527 G A
Chr1 3666542 A G
Chr1 3666553 C T
Chr1 3666727 C G
Chr1 3666763 T C
Chr1 3666856 A G
Chr1 3666916 G A
Chr1 3666940 A C
Chr1 3667010 G A
Chr1 3667323 T G
Chr1 3667388 T A
Chr1 3667394 T A
Chr1 3667401 G A
Chr1 3667442 A C
Chr1 3667471 T C
Chr1 3667527 T C
Chr1 3667541 C T
Chr1 3668049 T C
Chr1 3669295 A C
Chr1 3669305 A T
Chr1 3669342 T C
Chr1 3669360 A G
Chr1 3669380 G A
Chr1 3669392 G A
Chr1 3669441 C T
Chr1 3669478 T C
Chr1 3669484 C A
Chr1 3669493 T C
Chr1 3669520 T A
Chr1 3669581 T C
Chr1 3669643 G A
Chr1 3669652 G T
Chr1 3669670 G T
Chr1 3669689 A G
Chr1 3669707 T G
Chr1 3669735 C T
Chr1 3669750 C T
Chr1 3669756 G C
Chr1 3669784 A C
Chr1 3669809 T G
Chr1 3669836 G T
Chr1 3670020 T G
Chr1 3670128 C T
Chr1 3670249 C A
Chr1 3671326 G A
Chr1 3671327 G C
Chr1 3671334 T G
Chr1 3671484 C T
Chr1 3671535 C T
Chr1 3671614 A C
Chr1 3671647 G A
Chr1 3671659 A G
Chr1 3671674 C T
Chr1 3671736 G A
Chr1 3671758 T G
Chr1 3671809 A G
Chr1 3671842 T A
Chr1 3671898 C T
Chr1 3671913 T A
Chr1 3671969 A C
Chr1 3671970 A G
Chr1 3671987 G T
Chr1 3672084 A T
Chr1 3672184 G A
Chr1 3672209 G A
Chr1 3672228 A G
Chr1 3672373 A G
Chr1 3672442 T C
Chr1 3672455 T C
Chr1 3672472 T C
Chr1 3672479 C T
Chr1 3672512 C T
Chr1 3672542 T C
Chr1 3672550 C A
Chr1 3672552 T C
Chr1 3672569 C T
Chr1 3672570 G A
Chr1 3672732 A G
Chr1 3673009 G A
Chr1 3673027 T C
Chr1 3673046 G A
Chr1 3673156 G A
Chr1 3673190 A G
Chr1 3673195 T C
Chr1 3673234 G A
Chr1 3673236 T A
Chr1 3673294 C A
Chr1 3673470 G C
Chr1 3673486 C T
Chr1 3673541 A T
Chr1 3673578 C A
Chr1 3674463 A G
Chr1 3674814 A T
Chr1 3674845 C T
Chr1 3674914 A C
Chr1 3675197 A G
Chr1 3675221 C T
Chr1 3675247 A G
Chr1 3675281 A G
Chr1 3675282 T C
Chr1 3675312 C T
Chr1 3675331 T C
Chr1 3675399 C T
Chr1 3675574 C T
Chr1 3675642 C T
Chr1 3675650 A G
Chr1 3675665 C A
Chr1 3675767 T C
Chr1 3675783 G A
Chr1 3675814 G A
Chr1 3675815 G A
Chr1 3675827 G A
Chr1 3675876 G A
Chr1 3675959 C T
Chr1 3676464 G T
Chr1 3676491 A C
Chr1 3676528 A C
Chr1 3676625 T C
Chr1 3676640 G A
Chr1 3676642 C T
Chr1 3676656 C T
Chr1 3676691 G A
Chr1 3676754 C T
Chr1 3676790 G T
Chr1 3676804 A T
Chr1 3676890 C A
Chr1 3676953 T C
Chr1 3676987 C A
Chr1 3676989 G A
Chr1 3677050 C T
Chr1 3677086 T C
Chr1 3677194 C T
Chr1 3677246 T C
Chr1 3677394 G A
Chr1 3677444 A G
Chr1 3677680 A G
Chr1 3677708 A G
Chr1 3677839 T G
Chr1 3677903 G C
Chr1 3677905 A C
Chr1 3677955 T A
Chr1 3677963 C G
Chr1 3678015 C T
Chr1 3678044 G A
Chr1 3678055 C T
Chr1 3678111 G A
Chr1 3678119 C T
Chr1 3678146 T C
Chr1 3678331 T A
Chr1 3678411 C T
Chr1 3678441 T G
Chr1 3678486 G A
Chr1 3678583 A G
Chr1 3678607 T G
Chr1 3678677 T G
Chr1 3678748 C T
Chr1 3678760 T C
Chr1 3678895 A G
Chr1 3678960 T C
Chr1 3678987 A G
Chr1 3679009 T C
Chr1 3679021 T G
Chr1 3679023 A T
Chr1 3679037 A C
Chr1 3679131 G T
Chr1 3679161 G A
Chr1 3679199 A G
Chr1 3679242 A G
Chr1 3679252 T C
Chr1 3679282 T C
Chr1 3679294 G A
Chr1 3679322 C T
Chr1 3679327 G A
Chr1 3679340 T C
Chr1 3679341 T C
Chr1 3679358 A G
Chr1 3679375 T C
Chr1 3679381 G A
Chr1 3679419 T A
Chr1 3679439 T C
Chr1 3679444 T C
Chr1 3679454 A G
Chr1 3679474 T C
Chr1 3679478 T C
Chr1 3679479 G A
Chr1 3679606 C T
Chr1 3679613 T G
Chr1 3679913 G A
Chr1 3679979 A G
Chr1 3680069 T C
Chr1 3680070 G A
Chr1 3680095 G A
Chr1 3680101 C T
Chr1 3680112 G A
Chr1 3680114 T C
Chr1 3680137 A C
Chr1 3680185 G A
Chr1 3680635 G A
Chr1 3680663 A G
Chr1 3680697 C T
Chr1 3680735 C A
Chr1 3681587 G A
Chr1 3682263 C T
Chr1 3682720 C T
Chr1 3683152 G A
Chr1 3684391 C A
Chr1 3684663 A G
Chr1 3684680 T G
Chr1 3685185 T A
Chr1 3685535 C G
Chr1 3685588 G A
Chr1 3685640 G A
Chr1 3685676 C T
Chr1 3685688 C G
Chr1 3685719 G T
Chr1 3685771 T C
Chr1 3685791 C T
Chr1 3685812 G A
Chr1 3685847 G A
Chr1 3685902 C T
Chr1 3685944 T C
Chr1 3685979 C G
Chr1 3685986 C T
Chr1 3685997 T C
Chr1 3686022 T C
Chr1 3686038 T C
Chr1 3686054 A G
Chr1 3686101 A T
Chr1 3686145 C T
Chr1 3686153 T C
Chr1 3686172 C T
Chr1 3686231 T C
Chr1 3686313 C T
Chr1 3686371 T C
Chr1 3686422 A G
Chr1 3686442 T C
Chr1 3686462 C T
Chr1 3686478 C T
Chr1 3686505 G A
Chr1 3686560 T C
Chr1 3686724 A C
Chr1 3686727 T C
Chr1 3686778 T C
Chr1 3686788 T C
Chr1 3686836 C T
Chr1 3686898 C A
Chr1 3686904 G A
Chr1 3686908 G A
Chr1 3687060 C A
Chr1 3687068 A T
Chr1 3687241 T A
Chr1 3687860 G A
Chr1 3688642 G A
Chr1 3688914 T C
Chr1 3688924 C T
Chr1 3688973 A T
Chr1 3689000 G A
Chr1 3689033 A T
Chr1 3689488 T C
Chr1 3689721 A G
Chr1 3690443 G C
Chr1 3690556 T C
Chr1 3691102 C T
Chr1 3691257 T G
Chr1 3691327 T C
Chr1 3691485 T A
Chr1 3691707 T G
Chr1 3691749 T G
Chr1 3691959 T C
Chr1 3692053 C T
Chr1 3692055 T C
Chr1 3692108 T C
Chr1 3692109 C G
Chr1 3692117 G A
Chr1 3692138 G T
Chr1 3692155 G A
Chr1 3692197 G A
Chr1 3692218 C T
Chr1 3692233 A G
Chr1 3692327 A G
Chr1 3692355 T C
Chr1 3692363 C T
Chr1 3692364 C T
Chr1 3692399 C T
Chr1 3692515 A G
Chr1 3692711 T C
Chr1 3692719 C T
Chr1 3692755 C A
Chr1 3692763 A G
Chr1 3692821 A G
Chr1 3692845 C G
Chr1 3692988 T G
Chr1 3693210 G A
Chr1 3693287 C A
Chr1 3693303 T C
Chr1 3693359 A G
Chr1 3693363 A G
Chr1 3693368 A G
Chr1 3693384 G A
Chr1 3693411 G A
Chr1 3693426 G A
Chr1 3693433 A G
Chr1 3693439 C T
Chr1 3693440 G A
Chr1 3693446 G A
Chr1 3693463 C T
Chr1 3693491 A G
Chr1 3693514 C T
Chr1 3693565 G A
Chr1 3693597 A G
Chr1 3693612 G A
Chr1 3693637 G A
Chr1 3693718 C T
Chr1 3693733 C T
Chr1 3693765 C T
Chr1 3693775 C T
Chr1 3693788 A T
Chr1 3693798 G A
Chr1 3693821 T G
Chr1 3693920 A G
Chr1 3694009 C T
Chr1 3694020 T A
Chr1 3694052 C T
Chr1 3694091 T C
Chr1 3694149 G T
Chr1 3694185 C T
Chr1 3694275 G A
Chr1 3694339 A G
Chr1 3694399 G A
Chr1 3694450 G A
Chr1 3694465 T C
Chr1 3694592 C T
Chr1 3694604 T C
Chr1 3694621 A G
Chr1 3694742 A G
Chr1 3694878 T G
Chr1 3695143 A G
Chr1 3695622 A G
Chr1 3695803 C T
Chr1 3695830 T G
Chr1 3695842 C T
Chr1 3695893 A G
Chr1 3695899 C T
Chr1 3695918 G A
Chr1 3695923 T C
Chr1 3695927 C A
Chr1 3695937 C T
Chr1 3695938 T C
Chr1 3695940 C T
Chr1 3695958 C T
Chr1 3695982 A G
Chr1 3696024 T A
Chr1 3696085 A G
Chr1 3696116 T A
Chr1 3696122 T A
Chr1 3696123 C G
Chr1 3696200 T C
Chr1 3696303 A T
Chr1 3696315 C A
Chr1 3696387 C T
Chr1 3696424 C T
Chr1 3696447 T A
Chr1 3696460 C T
Chr1 3696498 A G
Chr1 3696510 T C
Chr1 3696578 T C
Chr1 3696581 G A
Chr1 3696645 T C
Chr1 3696665 C T
Chr1 3696716 T A
Chr1 3696869 C G
Chr1 3696940 T C
Chr1 3696976 C T
Chr1 3697097 G A
Chr1 3697129 A G
Chr1 3697153 C T
Chr1 3697228 A G
Chr1 3697265 T G
Chr1 3697407 C T
Chr1 3697482 T C
Chr1 3697510 G T
Chr1 3697696 A T
Chr1 3697933 T C
Chr1 3697934 A T
Chr1 3698488 G A
Chr1 3698624 T C
Chr1 3698681 C A
Chr1 3698756 C T
Chr1 3698918 G T
Chr1 3699085 G A
Chr1 3699294 A C
Chr1 3699312 G A
Chr1 3699669 T C
Chr1 3700494 A G
Chr1 3700545 G A
Chr1 3701188 T C
Chr1 3701253 C T
Chr1 3702044 T C
Chr1 3702545 G T
Chr1 3703155 T G
Chr1 3703167 T A
Chr1 3703820 T A
Chr1 3703930 G T
Chr1 3703945 C T
Chr1 3703951 A G
Chr1 3703952 G A
Chr1 3703957 G A
Chr1 3703961 A G
Chr1 3703963 A G
Chr1 3704075 G T
Chr1 3704287 G A
Chr1 3704485 C A
Chr1 3704531 G A
Chr1 3704571 G T
Chr1 3704818 T A
Chr1 3705075 A G
Chr1 3705089 C T
Chr1 3705265 G T
Chr1 3705330 T C
Chr1 3705353 G T
Chr1 3705428 G T
Chr1 3705457 C G
Chr1 3705481 G T
Chr1 3705485 T C
Chr1 3705499 G A
Chr1 3705505 A T
Chr1 3705534 T G
Chr1 3705685 C G
Chr1 3705730 C T
Chr1 3705898 C T
Chr1 3706988 G A
Chr1 3707775 A G
Chr1 3707793 T C
Chr1 3708241 T C
Chr1 3708654 G A
Chr1 3709413 G A
Chr1 3709636 C A
Chr1 3709675 A G
Chr1 3709701 T C
Chr1 3709721 T A
Chr1 3709731 G A
Chr1 3709767 A G
Chr1 3709809 A G
Chr1 3709823 A G
Chr1 3709832 C T
Chr1 3710107 A G
Chr1 3710297 T C
Chr1 3710649 T C
Chr1 3712116 G A
Chr1 3712127 G A
Chr1 3712845 C G
Chr1 3712857 A G
Chr1 3712886 C T
Chr1 3712952 G T
Chr1 3712982 T G
Chr1 3713324 T C
Chr1 3713570 A G
Chr1 3713723 T C
Chr1 3713802 T C
Chr1 3713936 C T
Chr1 3713944 A G
Chr1 3714228 T A
Chr1 3714716 C A
Chr1 3714744 T C
Chr1 3714766 T C
Chr1 3714845 G A
Chr1 3718494 G A
Chr1 3718509 T G
Chr1 3718513 G C
Chr1 3718519 G A
Chr1 3718531 T C
Chr1 3719363 T G
Chr1 3719441 T C
Chr1 3719462 T G
Chr1 3719511 A G
Chr1 3719559 G T
Chr1 3719628 G A
Chr1 3719649 G A
Chr1 3719944 A G
Chr1 3720110 C T
Chr1 3720195 C T
Chr1 3720299 T G
Chr1 3720618 A G
Chr1 3721097 C T
Chr1 3721132 C T
Chr1 3721150 G A
Chr1 3721220 T A
Chr1 3721229 G A
Chr1 3721262 C G
Chr1 3721787 G A
Chr1 3721788 C A
Chr1 3721900 G A
Chr1 3721902 T C
Chr1 3722019 G T
Chr1 3722146 T C
Chr1 3722306 A G
Chr1 3722402 C T
Chr1 3722662 T G
Chr1 3722680 T C
Chr1 3722767 G A
Chr1 3722835 C T
Chr1 3722856 C T
Chr1 3722865 T C
Chr1 3722884 G A
Chr1 3722885 T A
Chr1 3723404 T C
Chr1 3723890 A C
Chr1 3724646 T C
Chr1 3725175 G A
Chr1 3725176 G C
Chr1 3725269 A G
Chr1 3725323 T C
Chr1 3725336 C A
Chr1 3725367 C T
Chr1 3725376 T C
Chr1 3725404 T C
Chr1 3725405 C A
Chr1 3725406 T C
Chr1 3725591 G A
Chr1 3725653 T C
Chr1 3725680 A C
Chr1 3725682 A C
Chr1 3725702 T C
Chr1 3725794 G A
Chr1 3725810 A G
Chr1 3725823 G T
Chr1 3725824 A G
Chr1 3725833 G A
Chr1 3725835 C A
Chr1 3725836 T G
Chr1 3725838 G C
Chr1 3725839 T C
Chr1 3725883 A G
Chr1 3726008 G A
Chr1 3726047 T C
Chr1 3726096 G A
Chr1 3726208 C T
Chr1 3726250 T C
Chr1 3726282 G A
Chr1 3726305 T C
Chr1 3726313 C T
Chr1 3726316 T C
Chr1 3726933 G A
Chr1 3727046 G A
Chr1 3727233 A G
Chr1 3727257 C T
Chr1 3727721 C G
Chr1 3728040 G T
Chr1 3728151 T C
Chr1 3728534 T C
Chr1 3728756 C G
Chr1 3729946 G A
Chr1 3732622 C A
Chr1 3732899 A G
Chr1 3733119 G T
Chr1 3733783 G A
Chr1 3733790 G A
Chr1 3733882 G A
Chr1 3733894 T C
Chr1 3733901 C T
Chr1 3734024 G A
Chr1 3734080 C T
Chr1 3734087 C T
Chr1 3734145 T C
Chr1 3734153 G A
Chr1 3734172 A G
Chr1 3734211 G A
Chr1 3734237 G A
Chr1 3734390 C T
Chr1 3734420 G A
Chr1 3734436 G A
Chr1 3735554 C T
Chr1 3735840 T A
Chr1 3736259 C T
Chr1 3736447 A G
Chr1 3736756 C T
Chr1 3737247 T A
Chr1 3737348 G T
Chr1 3737754 A C
Chr1 3737896 C T
Chr1 3738397 T A
Chr1 3738442 A G
Chr1 3738456 T C
Chr1 3738625 C T
Chr1 3740140 G T
Chr1 3740303 A G
Chr1 3740441 T C
Chr1 3740479 G A
Chr1 3740489 G A
Chr1 3740494 A G
Chr1 3741673 C T
Chr1 3741727 C T
Chr1 3741958 C A
Chr1 3742175 G A
Chr1 3742433 G C
Chr1 3742532 G A
Chr1 3742701 G T
Chr1 3742763 G A
Chr1 3742989 A C
Chr1 3743263 C G
Chr1 3743428 C T
Chr1 3743567 C T
Chr1 3743568 C A
Chr1 3743957 A T
Chr1 3744625 T G
Chr1 3744640 A G
Chr1 3744895 A G
Chr1 3745282 T C
Chr1 3745380 G A
Chr1 3745539 A G
Chr1 3745588 T C
Chr1 3746088 C T
Chr1 3746090 C T
Chr1 3746175 G A
Chr1 3746325 G A
Chr1 3746496 T A
Chr1 3746652 C T
Chr1 3746714 G A
Chr1 3746770 A G
Chr1 3746786 A T
Chr1 3746846 C T
Chr1 3746876 A G
Chr1 3746901 G T
Chr1 3746930 G T
Chr1 3746971 G A
Chr1 3746976 A G
Chr1 3747056 A T
Chr1 3747255 C T
Chr1 3747275 T C
Chr1 3747282 G A
Chr1 3747408 C T
Chr1 3747444 C T
Chr1 3747513 G A
Chr1 3747552 C T
Chr1 3747575 G A
Chr1 3747618 C T
Chr1 3747756 T C
Chr1 3747760 C A
Chr1 3747774 T A
Chr1 3747863 C G
Chr1 3747881 C T
Chr1 3747921 T G
Chr1 3747935 A G
Chr1 3747970 A G
Chr1 3747971 G A
Chr1 3748272 G T
Chr1 3748609 T A
Chr1 3748634 A G
Chr1 3748907 T A
Chr1 3748943 A T
Chr1 3748952 C T
Chr1 3749031 T C
Chr1 3749061 T A
Chr1 3749083 T C
Chr1 3749349 A C
Chr1 3749667 C T
Chr1 3749679 G T
Chr1 3749760 C G
Chr1 3750147 A C
Chr1 3750148 C A
Chr1 3750151 A G
Chr1 3750153 G T
Chr1 3750406 G A
Chr1 3750452 A C
Chr1 3750849 C G
Chr1 3751210 C G
Chr1 3751319 T G
Chr1 3751424 G T
Chr1 3751512 G A
Chr1 3751779 T C
Chr1 3752353 G A
Chr1 3753157 T C
Chr1 3753221 T C
Chr1 3753240 T C
Chr1 3753315 T A
Chr1 3754102 T C
Chr1 3754331 C G
Chr1 3754392 C G
Chr1 3754826 G T
Chr1 3754977 G A
Chr1 3754998 G A
Chr1 3755301 C G
Chr1 3755414 A T
Chr1 3755643 A G
Chr1 3755788 T A
Chr1 3755987 A G
Chr1 3756086 C T
Chr1 3756165 C A
Chr1 3756220 C T
Chr1 3756223 T A
Chr1 3756287 A T
Chr1 3756419 A T
Chr1 3756887 C G
Chr1 3756890 A G
Chr1 3756923 C T
Chr1 3757249 G A
Chr1 3757422 C A
Chr1 3757534 C T
Chr1 3757634 T C
Chr1 3757649 A T
Chr1 3757769 T C
Chr1 3758301 T C
Chr1 3758818 G A
Chr1 3758959 A T
Chr1 3759156 C T
Chr1 3759294 A C
Chr1 3759733 G A
Chr1 3760056 G A
Chr1 3760485 G A
Chr1 3760648 A T
Chr1 3760660 A T
Chr1 3760661 A T
Chr1 3761198 G T
Chr1 3761331 A G
Chr1 3761529 A G
Chr1 3761530 G C
Chr1 3761600 C A
Chr1 3762611 G T
Chr1 3762709 T A
Chr1 3762711 T A
Chr1 3762901 A G
Chr1 3762934 G A
Chr1 3763012 A G
Chr1 3763044 A G
Chr1 3763060 T G
Chr1 3763239 T C
Chr1 3763312 T C
Chr1 3763321 C T
Chr1 3763328 C T
Chr1 3763339 G A
Chr1 3763342 G T
Chr1 3763356 C T
Chr1 3763362 C T
Chr1 3763419 G A
Chr1 3763453 C T
Chr1 3763585 A G
Chr1 3763602 C T
Chr1 3763629 A G
Chr1 3763635 C T
Chr1 3763672 A C
Chr1 3763673 C T
Chr1 3763684 T C
Chr1 3763707 G A
Chr1 3763712 G A
Chr1 3763716 A G
Chr1 3763722 T C
Chr1 3763730 A G
Chr1 3763794 G A
Chr1 3764362 T C
Chr1 3765109 C T
Chr1 3765181 T A
Chr1 3765196 C T
Chr1 3765208 T C
Chr1 3765618 G A
Chr1 3765634 T A
Chr1 3765660 G A
Chr1 3765733 G A
Chr1 3765749 T C
Chr1 3765783 A G
Chr1 3765912 T C
Chr1 3766531 C T
Chr1 3766585 C T
Chr1 3767037 T C
Chr1 3767105 G C
Chr1 3767488 T C
Chr1 3767723 T G
Chr1 3767959 A C
Chr1 3768447 G A
Chr1 3768783 T C
Chr1 3768814 C G
Chr1 3768868 A C
Chr1 3768923 T C
Chr1 3769761 G T
Chr1 3770259 A T
Chr1 3770292 C T
Chr1 3770295 C T
Chr1 3770298 A T
Chr1 3770326 G A
Chr1 3770330 T G
Chr1 3770336 T C
Chr1 3770343 A G
Chr1 3770362 T C
Chr1 3770923 T A
Chr1 3771154 C T
Chr1 3771410 A T
Chr1 3771505 G A
Chr1 3771553 G A
Chr1 3771838 C A
Chr1 3771885 C G
Chr1 3771913 C T
Chr1 3771915 A G
Chr1 3771916 A C
Chr1 3771917 T G
Chr1 3771918 A G
Chr1 3771920 A T
Chr1 3772253 C T
Chr1 3772659 T C
Chr1 3772905 T C
Chr1 3773167 T A
Chr1 3773359 T A
Chr1 3773385 C A
Chr1 3773440 A G
Chr1 3773608 C G
Chr1 3774254 T C
Chr1 3774261 G T
Chr1 3774285 G T
Chr1 3774604 G A
Chr1 3774668 A G
Chr1 3776101 T C
Chr1 3776471 T C
Chr1 3776656 G A
Chr1 3776762 C G
Chr1 3777123 C T
Chr1 3777518 C T
Chr1 3777937 A G
Chr1 3778054 T C
Chr1 3778110 A C
Chr1 3778142 T C
Chr1 3778462 T C
Chr1 3778598 G A
Chr1 3778643 T G
Chr1 3778698 C T
Chr1 3778798 A C
Chr1 3778833 G A
Chr1 3778842 G A
Chr1 3778861 A G
Chr1 3778918 G A
Chr1 3779531 T C
Chr1 3779609 A G
Chr1 3779644 G A
Chr1 3779735 T C
Chr1 3779890 T A
Chr1 3779956 T C
Chr1 3780112 G A
Chr1 3780267 A T
Chr1 3780498 C A
Chr1 3780527 T C
Chr1 3780573 C G
Chr1 3780613 C T
Chr1 3780743 T G
Chr1 3780769 G A
Chr1 3780775 T C
Chr1 3780881 T C
Chr1 3780912 T C
Chr1 3780976 C T
Chr1 3780981 T G
Chr1 3780992 T G
Chr1 3781019 G A
Chr1 3781150 C T
Chr1 3781296 A G
Chr1 3781954 T G
Chr1 3781966 T G
Chr1 3782073 A G
Chr1 3782116 C T
Chr1 3782188 A G
Chr1 3782229 T A
Chr1 3782287 C T
Chr1 3782292 A G
Chr1 3782327 A G
Chr1 3782563 C T
Chr1 3782605 G A
Chr1 3782621 T C
Chr1 3782683 T G
Chr1 3783041 A C
Chr1 3783052 G A
Chr1 3783060 T C
Chr1 3783109 T C
Chr1 3783157 T C
Chr1 3783181 T C
Chr1 3783211 G A
Chr1 3783228 C T
Chr1 3783258 T C
Chr1 3783318 A G
Chr1 3783446 G A
Chr1 3783493 G A
Chr1 3783568 T G
Chr1 3783609 A G
Chr1 3783661 T G
Chr1 3783676 G A
Chr1 3784220 A G
Chr1 3784457 A C
Chr1 3784511 A T
Chr1 3785478 C G
Chr1 3785818 T C
Chr1 3785822 A G
Chr1 3786482 C T
Chr1 3786570 C A
Chr1 3786656 A G
Chr1 3786999 T A
Chr1 3787323 T C
Chr1 3787983 C T
Chr1 3788098 A G
Chr1 3788154 T C
Chr1 3788265 T A
Chr1 3788604 A G
Chr1 3788936 C T
Chr1 3788982 G C
Chr1 3788995 C T
Chr1 3789010 T C
Chr1 3789193 T G
Chr1 3789206 C T
Chr1 3789223 T C
Chr1 3789240 C T
Chr1 3789270 T C
Chr1 3789294 T A
Chr1 3789332 T C
Chr1 3789348 A G
Chr1 3789549 C T
Chr1 3789607 C T
Chr1 3789705 G A
Chr1 3789719 C T
Chr1 3789804 T C
Chr1 3789919 A G
Chr1 3790037 C T
Chr1 3790054 T A
Chr1 3790132 C T
Chr1 3790134 A G
Chr1 3790365 T C
Chr1 3790435 T G
Chr1 3790680 A G
Chr1 3790708 T C
Chr1 3790860 G A
Chr1 3790863 C A
Chr1 3790904 G A
Chr1 3790960 T C
Chr1 3791191 T G
Chr1 3791227 A G
Chr1 3791327 G A
Chr1 3791418 A C
Chr1 3791609 A G
Chr1 3791726 T C
Chr1 3792648 T C
Chr1 3792715 A G
Chr1 3792741 G A
Chr1 3792874 T A
Chr1 3793026 C T
Chr1 3793277 C G
Chr1 3793359 G A
Chr1 3793360 C A
Chr1 3793551 G C
Chr1 3793552 A C
Chr1 3793801 C T
Chr1 3794380 A T
Chr1 3794395 G C
Chr1 3795092 A G
Chr1 3795104 C T
Chr1 3795722 A G
Chr1 3795777 A G
Chr1 3796186 T C
Chr1 3796822 T A
Chr1 3797196 T A
Chr1 3797895 G A
Chr1 3797914 A G
Chr1 3798006 G A
Chr1 3798122 T A
Chr1 3798382 T C
Chr1 3798657 A G
Chr1 3798774 G A
Chr1 3798822 G A
Chr1 3798985 G A
Chr1 3799003 A G
Chr1 3799024 A G
Chr1 3799054 T C
Chr1 3799078 T G
Chr1 3799192 C T
Chr1 3799291 G A
Chr1 3799372 T A
Chr1 3799453 T C
Chr1 3799848 A T
Chr1 3799876 T C
Chr1 3799969 A G
Chr1 3800021 G A
Chr1 3800026 T C
Chr1 3800042 C T
Chr1 3800044 A G
Chr1 3800111 T C
Chr1 3800146 T C
Chr1 3800177 A G
Chr1 3800178 T C
Chr1 3800180 G T
Chr1 3800197 G T
Chr1 3800212 G A
Chr1 3800216 G C
Chr1 3800403 T C
Chr1 3800712 G A
Chr1 3801155 C T
Chr1 3801226 A G
Chr1 3801338 C T
Chr1 3801531 A G
Chr1 3801737 G A
Chr1 3802612 A T
Chr1 3802883 T C
Chr1 3802972 G A
Chr1 3803531 A G
Chr1 3803735 A G
Chr1 3804112 C A
Chr1 3805313 A G
Chr1 3805360 A G
Chr1 3805470 C T
Chr1 3805488 C T
Chr1 3806568 T A
Chr1 3806580 C T
Chr1 3806641 G A
Chr1 3806653 C T
Chr1 3806881 T G
Chr1 3807018 T C
Chr1 3807606 C T
Chr1 3807730 G C
Chr1 3807852 A G
Chr1 3807909 T A
Chr1 3807940 T C
Chr1 3807956 C A
Chr1 3807994 A G
Chr1 3808123 A G
Chr1 3808233 T C
Chr1 3808237 C G
Chr1 3808329 T A
Chr1 3808379 T C
Chr1 3808382 G A
Chr1 3808527 T C
Chr1 3808586 T A
Chr1 3808692 C T
Chr1 3808716 A T
Chr1 3809362 A G
Chr1 3809369 G T
Chr1 3809790 A G
Chr1 3810714 T C
Chr1 3810746 T A
Chr1 3811172 G A
Chr1 3811217 A C
Chr1 3811463 C T
Chr1 3811651 C G
Chr1 3812346 G A
Chr1 3812516 T G
Chr1 3812586 G A
Chr1 3812712 C T
Chr1 3812859 C T
Chr1 3813206 T C
Chr1 3813458 A T
Chr1 3813646 G A
Chr1 3813996 A G
Chr1 3814126 A G
Chr1 3814542 T C
Chr1 3816262 C T
Chr1 3816728 C T
Chr1 3817402 T C
Chr1 3817971 T C
Chr1 3818374 C A
Chr1 3818581 G T
Chr1 3818619 G T
Chr1 3818705 T C
Chr1 3818708 G A
Chr1 3818828 G A
Chr1 3818843 C T
Chr1 3818997 G A
Chr1 3819053 T C
Chr1 3819151 A G
Chr1 3819320 A G
Chr1 3819321 G A
Chr1 3819480 G A
Chr1 3819508 A G
Chr1 3819551 T G
Chr1 3819674 T G
Chr1 3819675 G C
Chr1 3819739 T C
Chr1 3819773 T C
Chr1 3819777 T A
Chr1 3819803 G A
Chr1 3819804 T C
Chr1 3819812 C T
Chr1 3819833 C T
Chr1 3819967 C G
Chr1 3820131 A T
Chr1 3820150 T C
Chr1 3820183 A G
Chr1 3820228 G A
Chr1 3820275 T G
Chr1 3820284 A T
Chr1 3820303 A T
Chr1 3820537 C T
Chr1 3820541 T C
Chr1 3820916 A G
Chr1 3821323 T C
Chr1 3821368 C T
Chr1 3821465 A G
Chr1 3822196 T G
Chr1 3822198 C G
Chr1 3822215 T C
Chr1 3822453 G T
Chr1 3823069 A C
Chr1 3823301 C T
Chr1 3823353 A C
Chr1 3823647 C A
Chr1 3823751 C T
Chr1 3823775 A G
Chr1 3823804 A G
Chr1 3823816 G A
Chr1 3823861 A C
Chr1 3823869 G T
Chr1 3823956 T C
Chr1 3823961 A G
Chr1 3824000 A G
Chr1 3824002 T G
Chr1 3824695 T A
Chr1 3824750 G A
Chr1 3824751 G A
Chr1 3824760 G T
Chr1 3824903 T C
Chr1 3824906 A T
Chr1 3825075 C A
Chr1 3825856 T C
Chr1 3825958 T C
Chr1 3826186 G C
Chr1 3826209 T A
Chr1 3826375 A T
Chr1 3826707 G A
Chr1 3827264 G A
Chr1 3827292 A C
Chr1 3827894 C T
Chr1 3828516 A G
Chr1 3828792 T C
Chr1 3829118 C T
Chr1 3830351 C T
Chr1 3830542 G A
Chr1 3830606 A T
Chr1 3830607 C T
Chr1 3830642 G A
Chr1 3831036 G T
Chr1 3832378 A G
Chr1 3832544 T A
Chr1 3833793 G A
Chr1 3833852 C T
Chr1 3833870 G A
Chr1 3833920 G A
Chr1 3834008 T C
Chr1 3834331 A T
Chr1 3834592 C G
Chr1 3834787 C A
Chr1 3834900 G A
Chr1 3835004 T C
Chr1 3835039 C T
Chr1 3835067 C T
Chr1 3835075 G A
Chr1 3835086 A G
Chr1 3835100 A G
Chr1 3835129 C T
Chr1 3835143 A G
Chr1 3835378 A G
Chr1 3835420 C T
Chr1 3835482 T C
Chr1 3835578 G A
Chr1 3835601 G A
Chr1 3835659 G A
Chr1 3835670 T C
Chr1 3835762 A C
Chr1 3835896 T C
Chr1 3836052 C T
Chr1 3836057 G A
Chr1 3836093 C T
Chr1 3836191 G A
Chr1 3836211 T C
Chr1 3836219 T C
Chr1 3836259 C T
Chr1 3836528 T C
Chr1 3836552 A G
Chr1 3836554 G T
Chr1 3836579 C T
Chr1 3836602 G C
Chr1 3836615 T C
Chr1 3836625 A T
Chr1 3836653 A C
Chr1 3836669 T C
Chr1 3836842 A T
Chr1 3836843 A T
Chr1 3836849 A T
Chr1 3836882 T C
Chr1 3836918 A G
Chr1 3837068 A G
Chr1 3837153 A T
Chr1 3837266 T G
Chr1 3849239 G A
Chr1 3849285 C T
Chr1 3849301 A G
Chr1 3849321 T C
Chr1 3849357 C T
Chr1 3849422 C T
Chr1 3849432 C T
Chr1 3849513 G A
Chr1 3849518 C T
Chr1 3849523 T C
Chr1 3849537 G A
Chr1 3849543 G A
Chr1 3849779 T C
Chr1 3849828 C T
Chr1 3849837 C T
Chr1 3849839 C T
Chr1 3849855 A C
Chr1 3851191 G A
Chr1 3851404 C T
Chr1 3851536 C T
Chr1 3851780 T A
Chr1 3851928 T C
Chr1 3851966 T C
Chr1 3852012 G A
Chr1 3852035 A G
Chr1 3852044 C T
Chr1 3852265 G T
Chr1 3852519 G A
Chr1 3852625 C T
Chr1 3852705 C T
Chr1 3852881 A G
Chr1 3852924 G A
Chr1 3853529 C T
Chr1 3853607 A G
Chr1 3853620 G A
Chr1 3853634 C T
Chr1 3853645 A G
Chr1 3853670 A G
Chr1 3853757 G A
Chr1 3853759 C T
Chr1 3853928 T A
Chr1 3854048 A C
Chr1 3854190 T C
Chr1 3854223 G A
Chr1 3854245 T G
Chr1 3854261 A G
Chr1 3854300 T C
Chr1 3854309 G T
Chr1 3854338 C G
Chr1 3854412 A G
Chr1 3854448 T C
Chr1 3854472 G T
Chr1 3854629 T C
Chr1 3854630 G A
Chr1 3854657 G A
Chr1 3854685 A G
Chr1 3854721 A G
Chr1 3854818 T C
Chr1 3854976 C A
Chr1 3854989 G A
Chr1 3855094 T C
Chr1 3855340 G A
Chr1 3855366 A G
Chr1 3855403 C T
Chr1 3855462 A G
Chr1 3855542 A G
Chr1 3855622 G A
Chr1 3855627 A C
Chr1 3855649 A C
Chr1 3855663 G T
Chr1 3855731 C T
Chr1 3855741 T C
Chr1 3855751 C T
Chr1 3855823 G T
Chr1 3855824 T A
Chr1 3855837 T C
Chr1 3855898 T C
Chr1 3855918 C T
Chr1 3856153 T C
Chr1 3856183 T C
Chr1 3856313 C A
Chr1 3856343 A G
Chr1 3856458 A C
Chr1 3856508 C T
Chr1 3856539 G A
Chr1 3856551 G A
Chr1 3856607 T A
Chr1 3856820 G T
Chr1 3857050 A G
Chr1 3857256 C T
Chr1 3857296 A G
Chr1 3857308 A G
Chr1 3857316 G C
Chr1 3857368 C A
Chr1 3857469 C T
Chr1 3857499 C T
Chr1 3857522 A G
Chr1 3857570 G A
Chr1 3857593 T C
Chr1 3857595 C T
Chr1 3857602 A G
Chr1 3857637 A G
Chr1 3857659 A C
Chr1 3857661 G C
Chr1 3857662 C A
Chr1 3857692 C G
Chr1 3857693 C G
Chr1 3857726 C A
Chr1 3857728 C A
Chr1 3857730 C G
Chr1 3857733 A G
Chr1 3857771 T C
Chr1 3857805 C T
Chr1 3857827 T C
Chr1 3857864 T C
Chr1 3857919 T C
Chr1 3857997 G A
Chr1 3858010 A G
Chr1 3858048 C T
Chr1 3858340 T A
Chr1 3858411 A T
Chr1 3858645 T C
Chr1 3859001 T C
Chr1 3859029 T C
Chr1 3859164 A G
Chr1 3859290 G A
Chr1 3859298 T C
Chr1 3859311 T C
Chr1 3859329 C T
Chr1 3859332 T C
Chr1 3859389 G T
Chr1 3859471 G A
Chr1 3859533 G A
Chr1 3859547 G A
Chr1 3859568 G A
Chr1 3859612 C T
Chr1 3859737 A G
Chr1 3859832 T C
Chr1 3860046 C T
Chr1 3860119 A G
Chr1 3860264 A G
Chr1 3860279 C T
Chr1 3860318 C T
Chr1 3860495 C G
Chr1 3860721 A C
Chr1 3860786 A T
Chr1 3860894 G A
Chr1 3860911 T C
Chr1 3860922 G A
Chr1 3861055 C T
Chr1 3861143 T C
Chr1 3861210 A G
Chr1 3861240 A G
Chr1 3861378 G A
Chr1 3861391 C T
Chr1 3861430 T C
Chr1 3861432 G A
Chr1 3861461 C T
Chr1 3861480 G A
Chr1 3861544 C A
Chr1 3861545 A G
Chr1 3861695 G A
Chr1 3861717 C T
Chr1 3862144 C T
Chr1 3862172 C T
Chr1 3862255 G A
Chr1 3862373 G A
Chr1 3862661 G A
Chr1 3862739 C T
Chr1 3862761 G A
Chr1 3862999 G C
Chr1 3863002 C T
Chr1 3863198 G A
Chr1 3863257 T C
Chr1 3863367 C T
Chr1 3866036 C T
Chr1 3866039 C A
Chr1 3866076 A G
Chr1 3866097 T C
Chr1 3866146 T C
Chr1 3866256 T C
Chr1 3866389 A C
Chr1 3866586 C T
Chr1 3866652 T G
Chr1 3866779 C G
Chr1 3866784 G A
Chr1 3866797 G A
Chr1 3866835 T C
Chr1 3866902 G T
Chr1 3866989 A G
Chr1 3866992 A G
Chr1 3867022 A G
Chr1 3867069 A G
Chr1 3867148 A G
Chr1 3867159 A G
Chr1 3867238 A G
Chr1 3867377 T G
Chr1 3867578 C T
Chr1 3867594 G A
Chr1 3867672 G A
Chr1 3867784 A G
Chr1 3868162 C G
Chr1 3868341 T C
Chr1 3868354 T C
Chr1 3868358 G C
Chr1 3868391 C T
Chr1 3868405 A G
Chr1 3868461 T A
Chr1 3868467 C T
Chr1 3868468 G A
Chr1 3868506 G A
Chr1 3868508 G A
Chr1 3868527 T C
Chr1 3868552 G A
Chr1 3869079 C T
Chr1 3869180 T C
Chr1 3869208 G A
Chr1 3869261 G A
Chr1 3869369 T C
Chr1 3869935 C A
Chr1 3870237 T A
Chr1 3870250 A G
Chr1 3870276 C T
Chr1 3870347 C T
Chr1 3870374 G A
Chr1 3870658 G A
Chr1 3870765 C T
Chr1 3870878 C G
Chr1 3870933 G C
Chr1 3871108 C T
Chr1 3871453 T C
Chr1 3871655 A G
Chr1 3871769 C T
Chr1 3871776 T C
Chr1 3872338 T A
Chr1 3872343 A T
Chr1 3872403 G A
Chr1 3872509 T C
Chr1 3872512 T C
Chr1 3872520 C G
Chr1 3872562 G A
Chr1 3872653 A G
Chr1 3872744 T C
Chr1 3872768 G A
Chr1 3872805 C T
Chr1 3872823 G A
Chr1 3872862 T G
Chr1 3873001 G C
Chr1 3873002 T C
Chr1 3873003 G A
Chr1 3873037 T C
Chr1 3873038 G A
Chr1 3873207 T C
Chr1 3873310 G A
Chr1 3873367 C T
Chr1 3873413 G A
Chr1 3873441 C T
Chr1 3873506 C T
Chr1 3873579 C T
Chr1 3873581 A G
Chr1 3873689 G A
Chr1 3873821 G A
Chr1 3873915 T A
Chr1 3873999 A G
Chr1 3874022 T C
Chr1 3874070 A G
Chr1 3874114 C T
Chr1 3874129 C T
Chr1 3874145 T C
Chr1 3874230 C T
Chr1 3874258 G A
Chr1 3874297 G T
Chr1 3874406 T C
Chr1 3874410 C T
Chr1 3874586 A G
Chr1 3874685 G A
Chr1 3874709 T C
Chr1 3874793 G C
Chr1 3874794 G C
Chr1 3874989 T C
Chr1 3875052 A G
Chr1 3875056 A G
Chr1 3875105 C T
Chr1 3875181 A T
Chr1 3875182 G A
Chr1 3875323 G A
Chr1 3875359 A G
Chr1 3875713 T A
Chr1 3875734 A G
Chr1 3875743 G T
Chr1 3875967 C T
Chr1 3876084 A G
Chr1 3876088 C T
Chr1 3876194 T C
Chr1 3876294 T G
Chr1 3876572 G A
Chr1 3876577 G A
Chr1 3876638 G T
Chr1 3876956 T A
Chr1 3877037 C A
Chr1 3877324 T C
Chr1 3877514 C T
Chr1 3877520 C T
Chr1 3877521 T C
Chr1 3877534 T C
Chr1 3877538 G C
Chr1 3877539 G A
Chr1 3877557 T C
Chr1 3877566 T C
Chr1 3877570 G A
Chr1 3877595 A G
Chr1 3877608 T C
Chr1 3878376 T C
Chr1 3878444 T C
Chr1 3878499 A G
Chr1 3878501 A T
Chr1 3878513 A G
Chr1 3878519 C T
Chr1 3878539 G A
Chr1 3878677 C G
Chr1 3878825 A G
Chr1 3879261 T C
Chr1 3879311 A G
Chr1 3879705 T C
Chr1 3879723 G C
Chr1 3879785 A G
Chr1 3879852 G A
Chr1 3879920 A G
Chr1 3879988 A G
Chr1 3880060 T A
Chr1 3880164 C T
Chr1 3880175 T C
Chr1 3880229 T C
Chr1 3880320 T A
Chr1 3880506 T A
Chr1 3880591 G C
Chr1 3880607 C T
Chr1 3880664 C T
Chr1 3880719 A T
Chr1 3880771 A C
Chr1 3880791 T C
Chr1 3883940 T A
Chr1 3884017 A G
Chr1 3884095 C T
Chr1 3884230 T C
Chr1 3884257 G A
Chr1 3884306 A C
Chr1 3884307 G T
Chr1 3884499 G A
Chr1 3884610 T C
Chr1 3884616 A G
Chr1 3884636 A G
Chr1 3884672 T G
Chr1 3884684 A G
Chr1 3884757 T C
Chr1 3884871 T C
Chr1 3884903 G A
Chr1 3884973 G A
Chr1 3884981 C T
Chr1 3885090 A G
Chr1 3885220 C T
Chr1 3885367 G A
Chr1 3885815 G A
Chr1 3885908 C T
Chr1 3886327 A T
Chr1 3886391 G T
Chr1 3886404 A G
Chr1 3886435 A T
Chr1 3886458 C A
Chr1 3886467 T C
Chr1 3886471 T C
Chr1 3886486 G T
Chr1 3886509 A C
Chr1 3886549 T C
Chr1 3886609 C A
Chr1 3886630 G T
Chr1 3886675 C T
Chr1 3886676 A G
Chr1 3886685 C T
Chr1 3886784 T A
Chr1 3886845 G A
Chr1 3886880 G A
Chr1 3886881 A G
Chr1 3886886 C T
Chr1 3886898 T C
Chr1 3886899 A G
Chr1 3886904 A G
Chr1 3886911 C T
Chr1 3886915 A G
Chr1 3886923 A G
Chr1 3886926 A G
Chr1 3886934 T C
Chr1 3886949 G T
Chr1 3886952 G A
Chr1 3886954 C T
Chr1 3886961 A G
Chr1 3886981 T C
Chr1 3886984 A G
Chr1 3886986 G T
Chr1 3886987 G A
Chr1 3887004 A G
Chr1 3887012 T G
Chr1 3887020 A G
Chr1 3887027 A G
Chr1 3887028 A G
Chr1 3887036 G A
Chr1 3887040 C A
Chr1 3887093 A G
Chr1 3887104 C T
Chr1 3887191 T G
Chr1 3887195 C T
Chr1 3887205 T G
Chr1 3887322 T C
Chr1 3887347 T A
Chr1 3887352 A T
Chr1 3887396 A T
Chr1 3887397 A G
Chr1 3887449 G T
Chr1 3887465 C A
Chr1 3887485 T C
Chr1 3887508 A G
Chr1 3887517 A T
Chr1 3887593 C A
Chr1 3887601 C G
Chr1 3887636 G T
Chr1 3888838 A G
Chr1 3888845 T C
Chr1 3888849 T C
Chr1 3888860 T C
Chr1 3888864 C T
Chr1 3888867 C T
Chr1 3888868 T C
Chr1 3888875 A G
Chr1 3888878 A G
Chr1 3888893 C T
Chr1 3888898 T A
Chr1 3888949 C T
Chr1 3888965 C T
Chr1 3888997 G T
Chr1 3889085 A G
Chr1 3889117 C A
Chr1 3890348 C T
Chr1 3890350 T A
Chr1 3890351 G A
Chr1 3890371 T A
Chr1 3890403 T G
Chr1 3890480 A G
Chr1 3890482 G A
Chr1 3890486 T C
Chr1 3890496 A G
Chr1 3890518 G T
Chr1 3890615 T C
Chr1 3890629 A G
Chr1 3890648 A C
Chr1 3890786 T C
Chr1 3890917 G A
Chr1 3890959 C T
Chr1 3890993 G T
Chr1 3891007 T G
Chr1 3891009 T G
Chr1 3891016 C G
Chr1 3893357 C T
Chr1 3893364 C T
Chr1 3893368 T C
Chr1 3893369 G T
Chr1 3893383 T G
Chr1 3893390 A G
Chr1 3893406 C T
Chr1 3893411 A G
Chr1 3893423 C G
Chr1 3893426 A G
Chr1 3893483 G T
Chr1 3893643 C G
Chr1 3893662 C T
Chr1 3893695 G A
Chr1 3893738 A G
Chr1 3893804 C T
Chr1 3893815 C T
Chr1 3893816 G C
Chr1 3893836 C T
Chr1 3894109 C G
Chr1 3894124 A T
Chr1 3894135 T C
Chr1 3894140 A C
Chr1 3894161 G A
Chr1 3894201 G C
Chr1 3894283 C G
Chr1 3894295 G C
Chr1 3894301 T C
Chr1 3894326 C A
Chr1 3894335 A G
Chr1 3894343 A G
Chr1 3894623 G C
Chr1 3894812 T C
Chr1 3895007 C A
Chr1 3895094 T C
Chr1 3895109 T C
Chr1 3895120 G C
Chr1 3895196 C T
Chr1 3895257 T C
Chr1 3895277 G A
Chr1 3895316 A G
Chr1 3895574 A G
Chr1 3895705 A G
Chr1 3895730 T C
Chr1 3895883 T C
Chr1 3896403 C G
Chr1 3896887 T C
Chr1 3896908 G T
Chr1 3897130 C T
Chr1 3897303 C T
Chr1 3897359 A C
Chr1 3897360 C T
Chr1 3897362 A G
Chr1 3897364 G A
Chr1 3897365 T C
Chr1 3897742 T C
Chr1 3898117 C T
Chr1 3898273 C A
Chr1 3898274 A G
Chr1 3898330 A G
Chr1 3898333 T A
Chr1 3898384 C T
Chr1 3898417 T C
Chr1 3898943 C A
Chr1 3899051 G A
Chr1 3899057 A C
Chr1 3899061 C T
Chr1 3899111 G C
Chr1 3899139 C A
Chr1 3899154 A G
Chr1 3899160 T G
Chr1 3899161 T G
Chr1 3899198 G C
Chr1 3899287 A T
Chr1 3899346 A G
Chr1 3899360 G T
Chr1 3899402 G A
Chr1 3899410 T C
Chr1 3899418 T A
Chr1 3899420 C T
Chr1 3899425 A G
Chr1 3899454 C T
Chr1 3899456 T A
Chr1 3899491 A T
Chr1 3899566 A G
Chr1 3899592 A G
Chr1 3899638 G A
Chr1 3899667 A G
Chr1 3899678 C T
Chr1 3899693 G A
Chr1 3899729 A T
Chr1 3899774 T A
Chr1 3899816 C G
Chr1 3899844 A C
Chr1 3899856 T C
Chr1 3899893 T C
Chr1 3899902 T G
Chr1 3899933 G A
Chr1 3899998 A T
Chr1 3899999 A T
Chr1 3900001 C T
Chr1 3900002 C T
Chr1 3900004 A G
Chr1 3900006 A G
Chr1 3900007 A G
Chr1 3900010 G T
Chr1 3900015 T C
Chr1 3900019 T A
Chr1 3900021 G T
Chr1 3900022 G C
Chr1 3900023 T C
Chr1 3900025 T A
Chr1 3900027 C A
Chr1 3900035 G T
Chr1 3900036 A T
Chr1 3900038 A T
Chr1 3900043 C T
Chr1 3900047 A T
Chr1 3900049 G C
Chr1 3900050 T A
Chr1 3900140 T A
Chr1 3900295 G C
Chr1 3900349 A G
Chr1 3900367 G T
Chr1 3900418 T G
Chr1 3900439 G A
Chr1 3900480 C T
Chr1 3900576 G C
Chr1 3900738 G A
Chr1 3900741 G A
Chr1 3900744 G A
Chr1 3900750 A G
Chr1 3900825 T G
Chr1 3900921 A G
Chr1 3900947 A G
Chr1 3900948 C A
Chr1 3900950 G A
Chr1 3900953 A G
Chr1 3900994 T C
Chr1 3901049 A G
Chr1 3901125 A T
Chr1 3901126 C A
Chr1 3901458 T C
Chr1 3901638 G T
Chr1 3901663 A G
Chr1 3901745 G C
Chr1 3901757 T A
Chr1 3901762 A T
Chr1 3901771 T A
Chr1 3901789 T C
Chr1 3901900 G T
Chr1 3901903 C G
Chr1 3901911 G A
Chr1 3901912 A T
Chr1 3901939 C G
Chr1 3901947 C T
Chr1 3901949 G A
Chr1 3901966 A G
Chr1 3901971 G A
Chr1 3902011 A T
Chr1 3902012 C T
Chr1 3902044 A G
Chr1 3902178 G T
Chr1 3902183 G C
Chr1 3902192 A G
Chr1 3902384 C T
Chr1 3902407 C T
Chr1 3902412 A C
Chr1 3902449 G A
Chr1 3902509 G A
Chr1 3902533 C G
Chr1 3902546 C A
Chr1 3902557 G A
Chr1 3902561 A C
Chr1 3902566 A G
Chr1 3902659 C T
Chr1 3902663 A G
Chr1 3902673 G A
Chr1 3903261 T C
Chr1 3903289 G A
Chr1 3903295 C T
Chr1 3903304 C T
Chr1 3903313 T C
Chr1 3903315 A C
Chr1 3903318 G A
Chr1 3903324 G A
Chr1 3903335 G T
Chr1 3903348 C T
Chr1 3903363 G A
Chr1 3903364 A G
Chr1 3903375 G A
Chr1 3903398 G T
Chr1 3903399 A G
Chr1 3903415 A G
Chr1 3903423 G C
Chr1 3903453 G T
Chr1 3903462 T C
Chr1 3903493 G A
Chr1 3903520 C T
Chr1 3903590 C A
Chr1 3903633 C T
Chr1 3903651 G A
Chr1 3903677 A T
Chr1 3903754 C T
Chr1 3903786 G A
Chr1 3903818 A G
Chr1 3903949 T C
Chr1 3903953 C T
Chr1 3903958 C A
Chr1 3903959 C A
Chr1 3903990 G T
Chr1 3904024 A G
Chr1 3904027 G A
Chr1 3904029 G A
Chr1 3904040 G A
Chr1 3904086 A G
Chr1 3904091 C T
Chr1 3904107 A C
Chr1 3904132 C T
Chr1 3904339 C A
Chr1 3904340 T G
Chr1 3904342 A C
Chr1 3904343 C T
Chr1 3904364 C T
Chr1 3904412 A G
Chr1 3904463 G A
Chr1 3904510 A C
Chr1 3904544 A C
Chr1 3904635 G C
Chr1 3904662 A G
Chr1 3904665 T G
Chr1 3904673 A G
Chr1 3904707 A T
Chr1 3904709 A T
Chr1 3904726 G A
Chr1 3904944 T C
Chr1 3904950 A C
Chr1 3904969 G T
Chr1 3905036 G A
Chr1 3905128 T C
Chr1 3905129 G T
Chr1 3905200 T A
Chr1 3905224 C T
Chr1 3905289 A G
Chr1 3905298 A G
Chr1 3905370 T G
Chr1 3905462 A G
Chr1 3905664 G A
Chr1 3905740 T A
Chr1 3905754 G A
Chr1 3905765 C T
Chr1 3905784 T A
Chr1 3905797 T C
Chr1 3905815 G A
Chr1 3905823 T C
Chr1 3905863 A G
Chr1 3905973 C A
Chr1 3906040 A G
Chr1 3906081 C A
Chr1 3906107 G A
Chr1 3906133 A T
Chr1 3906191 C A
Chr1 3906219 G C
Chr1 3906268 G A
Chr1 3906286 A G
Chr1 3906337 C A
Chr1 3906357 T C
Chr1 3906394 T C
Chr1 3906396 A G
Chr1 3906411 A G
Chr1 3906440 C T
Chr1 3906455 T G
Chr1 3906457 T A
Chr1 3906459 T C
Chr1 3906470 G T
Chr1 3906483 T A
Chr1 3906494 T G
Chr1 3906497 T C
Chr1 3906516 A C
Chr1 3906520 C T
Chr1 3906537 T C
Chr1 3906541 C G
Chr1 3906563 G C
Chr1 3906584 T A
Chr1 3906589 G A
Chr1 3906615 C T
Chr1 3906625 G A
Chr1 3906637 A G
Chr1 3906772 C T
Chr1 3906784 A T
Chr1 3906813 T C
Chr1 3906862 A T
Chr1 3906922 T C
Chr1 3906940 T C
Chr1 3907072 G A
Chr1 3907073 C T
Chr1 3907146 C T
Chr1 3907148 A T
Chr1 3907170 C T
Chr1 3907263 G C
Chr1 3907267 G A
Chr1 3907271 C A
Chr1 3907350 G T
Chr1 3907417 T C
Chr1 3907453 G A
Chr1 3907491 C T
Chr1 3907545 C T
Chr1 3907556 C A
Chr1 3907566 C T
Chr1 3907571 A G
Chr1 3907594 C A
Chr1 3907678 G A
Chr1 3907705 T C
Chr1 3907708 T C
Chr1 3907712 G C
Chr1 3907714 G A
Chr1 3907720 G C
Chr1 3907747 A T
Chr1 3907769 G A
Chr1 3907775 A G
Chr1 3907824 A G
Chr1 3907849 G A
Chr1 3907856 G A
Chr1 3908002 T A
Chr1 3908003 C A
Chr1 3908040 A T
Chr1 3908116 T C
Chr1 3908119 G A
Chr1 3908132 A G
Chr1 3908190 A C
Chr1 3908195 T C
Chr1 3908260 A G
Chr1 3908287 G T
Chr1 3908298 C A
Chr1 3908366 C T
Chr1 3908371 T G
Chr1 3908415 G A
Chr1 3908416 A G
Chr1 3908448 C T
Chr1 3908449 A T
Chr1 3908462 T C
Chr1 3908468 T C
Chr1 3908471 C T
Chr1 3908500 C A
Chr1 3908504 A G
Chr1 3908509 C T
Chr1 3908543 A G
Chr1 3908546 A G
Chr1 3908559 A C
Chr1 3908564 C T
Chr1 3908567 G A
Chr1 3908572 C G
Chr1 3908580 T G
Chr1 3908581 T C
Chr1 3908582 T C
Chr1 3908658 G A
Chr1 3908659 G A
Chr1 3908676 A G
Chr1 3908680 T C
Chr1 3908819 A T
Chr1 3908852 A G
Chr1 3908862 T C
Chr1 3908866 T G
Chr1 3908867 G A
Chr1 3908868 G T
Chr1 3908877 A T
Chr1 3908895 A C
Chr1 3908912 G A
Chr1 3908913 T C
Chr1 3908915 G A
Chr1 3908921 A T
Chr1 3908922 A T
Chr1 3908924 T A
Chr1 3908926 A T
Chr1 3908932 C T
Chr1 3908934 G T
Chr1 3908946 T C
Chr1 3908947 A G
Chr1 3908964 G C
Chr1 3908998 G C
Chr1 3909172 C T
Chr1 3909222 A C
Chr1 3909254 C G
Chr1 3909262 G T
Chr1 3909276 T A
Chr1 3909360 T G
Chr1 3909372 C T
Chr1 3909409 G T
Chr1 3909414 G A
Chr1 3909512 C G
Chr1 3909518 A C
Chr1 3909541 T C
Chr1 3909571 T C
Chr1 3909617 T G
Chr1 3909618 G A
Chr1 3909636 T C
Chr1 3909644 G T
Chr1 3909737 T C
Chr1 3909755 G A
Chr1 3909838 G A
Chr1 3909854 C G
Chr1 3909891 C T
Chr1 3909986 T C
Chr1 3910000 A G
Chr1 3910018 G T
Chr1 3910049 G T
Chr1 3910058 C T
Chr1 3910075 C T
Chr1 3910098 G A
Chr1 3910119 C A
Chr1 3910187 A C
Chr1 3910223 A G
Chr1 3910271 C A
Chr1 3910323 T G
Chr1 3910510 C G
Chr1 3910529 G A
Chr1 3910577 T C
Chr1 3910642 G A
Chr1 3910772 C T
Chr1 3910800 A G
Chr1 3910805 A G
Chr1 3910957 A G
Chr1 3910989 G T
Chr1 3911025 T C
Chr1 3911026 T A
Chr1 3911181 C T
Chr1 3911270 A G
Chr1 3911324 G A
Chr1 3911349 G A
Chr1 3911409 C T
Chr1 3911547 G T
Chr1 3911552 T G
Chr1 3911573 A G
Chr1 3911580 G T
Chr1 3911613 C G
Chr1 3911662 G T
Chr1 3911665 G A
Chr1 3911775 A G
Chr1 3911794 C A
Chr1 3911813 T A
Chr1 3911830 A T
Chr1 3911835 C T
Chr1 3911862 C G
Chr1 3911878 A G
Chr1 3911879 C A
Chr1 3911930 A T
Chr1 3911945 A G
Chr1 3912005 G A
Chr1 3912012 G A
Chr1 3912077 T A
Chr1 3912085 A G
Chr1 3912088 G A
Chr1 3912103 C T
Chr1 3912114 A T
Chr1 3912158 A T
Chr1 3912390 T C
Chr1 3912497 G A
Chr1 3912505 A G
Chr1 3912518 A C
Chr1 3912552 G A
Chr1 3912564 T G
Chr1 3912565 T C
Chr1 3912578 G A
Chr1 3912583 G A
Chr1 3912584 A G
Chr1 3912600 C T
Chr1 3912667 A G
Chr1 3912677 G C
Chr1 3912724 C G
Chr1 3912728 C T
Chr1 3912733 G A
Chr1 3912755 G A
Chr1 3912757 T C
Chr1 3912788 T C
Chr1 3912821 T C
Chr1 3912903 A C
Chr1 3912932 G T
Chr1 3912949 T C
Chr1 3912971 T C
Chr1 3912974 T C
Chr1 3912983 T C
Chr1 3913001 T C
Chr1 3913025 G A
Chr1 3913037 C A
Chr1 3913054 A C
Chr1 3913107 A T
Chr1 3913112 T C
Chr1 3913114 G T
Chr1 3913117 T G
Chr1 3913132 C T
Chr1 3913238 T C
Chr1 3913249 G A
Chr1 3913289 T C
Chr1 3913332 C A
Chr1 3913343 T G
Chr1 3913347 A C
Chr1 3913482 T G
Chr1 3913536 A C
Chr1 3913554 A T
Chr1 3913557 C T
Chr1 3913561 T G
Chr1 3913571 T C
Chr1 3913572 T A
Chr1 3913574 A T
Chr1 3913611 G A
Chr1 3913665 A T
Chr1 3913706 T G
Chr1 3913710 T C
Chr1 3913730 C T
Chr1 3913752 A C
Chr1 3913768 T G
Chr1 3913771 G A
Chr1 3913822 G C
Chr1 3913824 T C
Chr1 3913839 T A
Chr1 3913842 C T
Chr1 3913871 C T
Chr1 3913875 C T
Chr1 3913877 A G
Chr1 3913925 C T
Chr1 3913933 T G
Chr1 3913951 T C
Chr1 3913953 G A
Chr1 3913981 A G
Chr1 3913985 A G
Chr1 3913992 G A
Chr1 3914009 C T
Chr1 3914021 T A
Chr1 3914042 C A
Chr1 3914053 A C
Chr1 3914086 G A
Chr1 3914107 T G
Chr1 3914140 G C
Chr1 3914172 T C
Chr1 3914176 A G
Chr1 3914204 G T
Chr1 3914229 A G
Chr1 3914230 G A
Chr1 3914260 C T
Chr1 3914263 T C
Chr1 3914306 G A
Chr1 3914307 G C
Chr1 3914313 G T
Chr1 3914316 G A
Chr1 3914328 C G
Chr1 3914341 G A
Chr1 3914365 A G
Chr1 3914438 T G
Chr1 3914494 T C
Chr1 3914559 G A
Chr1 3914562 T C
Chr1 3914593 C T
Chr1 3914658 C T
Chr1 3914695 T A
Chr1 3914702 C T
Chr1 3914704 C G
Chr1 3914724 G T
Chr1 3914725 C T
Chr1 3914742 T C
Chr1 3914768 T C
Chr1 3914783 G C
Chr1 3914862 C T
Chr1 3914872 A G
Chr1 3914889 T C
Chr1 3914944 T C
Chr1 3914972 G A
Chr1 3914973 G A
Chr1 3915004 T C
Chr1 3915012 G A
Chr1 3915070 C T
Chr1 3915080 T C
Chr1 3915083 T C
Chr1 3915097 G A
Chr1 3915115 A T
Chr1 3915131 C T
Chr1 3915167 A G
Chr1 3915168 A G
Chr1 3915186 C G
Chr1 3915197 A G
Chr1 3915211 G A
Chr1 3915213 T C
Chr1 3915224 A G
Chr1 3915227 C A
Chr1 3915250 G A
Chr1 3915266 C T
Chr1 3915274 T C
Chr1 3915293 A T
Chr1 3915340 A G
Chr1 3915346 T C
Chr1 3915364 A G
Chr1 3915388 A G
Chr1 3915579 T C
Chr1 3915598 T C
Chr1 3915631 C G
Chr1 3915633 G T
Chr1 3915806 A G
Chr1 3915818 G A
Chr1 3915837 A G
Chr1 3915924 C T
Chr1 3915951 C T
Chr1 3915957 A G
Chr1 3915984 A G
Chr1 3915992 T C
Chr1 3915998 G A
Chr1 3916024 C G
Chr1 3916028 T G
Chr1 3916058 T C
Chr1 3916096 G A
Chr1 3916127 A G
Chr1 3916230 T C
Chr1 3916428 T G
Chr1 3916433 A C
Chr1 3916447 T G
Chr1 3916481 G A
Chr1 3916518 G A
Chr1 3916550 T G
Chr1 3916552 T G
Chr1 3916667 C A
Chr1 3916677 T C
Chr1 3916682 G C
Chr1 3916710 G A
Chr1 3916719 A G
Chr1 3916720 G A
Chr1 3916790 A T
Chr1 3916823 C T
Chr1 3916843 T A
Chr1 3916848 G C
Chr1 3916854 C G
Chr1 3916888 T G
Chr1 3916920 C T
Chr1 3916968 G A
Chr1 3917027 G A
Chr1 3917117 G A
Chr1 3917351 T C
Chr1 3917390 G A
Chr1 3917392 G C
Chr1 3917443 A G
Chr1 3917446 G A
Chr1 3917494 C A
Chr1 3917597 A G
Chr1 3917614 A G
Chr1 3917783 A G
Chr1 3918313 A G
Chr1 3918404 A C
Chr1 3918424 C A
Chr1 3918440 C A
Chr1 3918444 T C
Chr1 3918467 T A
Chr1 3918492 C T
Chr1 3918504 T A
Chr1 3918520 T A
Chr1 3918521 C T
Chr1 3918525 C T
Chr1 3918535 A T
Chr1 3918539 C A
Chr1 3918549 A T
Chr1 3918556 G A
Chr1 3918585 C T
Chr1 3918671 T C
Chr1 3918693 C A
Chr1 3918709 A C
Chr1 3918721 A G
Chr1 3918743 C T
Chr1 3918772 G A
Chr1 3918860 C T
Chr1 3918861 A G
Chr1 3918865 C A
Chr1 3918881 A G
Chr1 3918940 T C
Chr1 3918952 A G
Chr1 3918994 T C
Chr1 3919051 G A
Chr1 3919065 T C
Chr1 3919068 A T
Chr1 3919070 C T
Chr1 3919093 T G
Chr1 3919097 T C
Chr1 3919161 G A
Chr1 3919187 C G
Chr1 3919233 T C
Chr1 3919243 T C
Chr1 3919269 T C
Chr1 3919302 C A
Chr1 3919303 C T
Chr1 3919666 A T
Chr1 3919735 C T
Chr1 3919774 C A
Chr1 3919781 A G
Chr1 3919794 G C
Chr1 3919808 T G
Chr1 3919887 G T
Chr1 3920088 T C
Chr1 3920172 C T
Chr1 3920249 C G
Chr1 3920276 C A
Chr1 3920337 A G
Chr1 3920466 G C
Chr1 3920467 G C
Chr1 3920469 G C
Chr1 3920473 C G
Chr1 3920474 C A
Chr1 3920476 C G
Chr1 3920482 A C
Chr1 3920495 A G
Chr1 3920513 G A
Chr1 3920665 A G
Chr1 3920666 C A
Chr1 3920756 C T
Chr1 3920814 T C
Chr1 3921049 A G
Chr1 3921062 A T
Chr1 3921095 T C
Chr1 3921183 C G
Chr1 3921203 A C
Chr1 3921209 T G
Chr1 3921213 A G
Chr1 3921258 C A
Chr1 3921283 A G
Chr1 3921313 A G
Chr1 3921345 A G
Chr1 3921352 T C
Chr1 3921377 T C
Chr1 3921493 G A
Chr1 3921539 G T
Chr1 3921555 A T
Chr1 3921557 C G
Chr1 3921567 C G
Chr1 3921598 G A
Chr1 3921602 T C
Chr1 3921606 G C
Chr1 3921608 A T
Chr1 3921644 A G
Chr1 3921647 A G
Chr1 3921656 G A
Chr1 3921660 T G
Chr1 3921674 G A
Chr1 3921685 C T
Chr1 3921691 G C
Chr1 3921692 G A
Chr1 3921709 A G
Chr1 3921743 T A
Chr1 3921749 G A
Chr1 3921764 C T
Chr1 3921769 G A
Chr1 3921775 A G
Chr1 3921777 C T
Chr1 3921778 A T
Chr1 3921782 G C
Chr1 3921783 T C
Chr1 3921790 G A
Chr1 3921791 C T
Chr1 3921798 G A
Chr1 3921815 T C
Chr1 3921821 G T
Chr1 3921822 T C
Chr1 3921836 T A
Chr1 3921838 T C
Chr1 3921860 G A
Chr1 3921876 G A
Chr1 3921881 A G
Chr1 3921900 A C
Chr1 3921903 T C
Chr1 3921924 T A
Chr1 3921930 C T
Chr1 3921931 A C
Chr1 3921939 C G
Chr1 3921942 A G
Chr1 3922012 G A
Chr1 3922047 A G
Chr1 3922089 T G
Chr1 3922098 C A
Chr1 3922122 A G
Chr1 3922157 T A
Chr1 3922198 C G
Chr1 3922226 T G
Chr1 3922236 G A
Chr1 3922302 T C
Chr1 3922366 C T
Chr1 3922451 G C
Chr1 3922485 C T
Chr1 3922513 A C
Chr1 3922527 G A
Chr1 3922539 A C
Chr1 3922546 G C
Chr1 3922551 G T
Chr1 3922556 T A
Chr1 3922564 A G
Chr1 3922565 T A
Chr1 3922567 C T
Chr1 3922576 G A
Chr1 3922589 A G
Chr1 3922592 T A
Chr1 3922609 A T
Chr1 3922612 G T
Chr1 3922624 C T
Chr1 3922630 G A
Chr1 3922643 T A
Chr1 3922645 A T
Chr1 3922653 T C
Chr1 3922663 T C
Chr1 3922666 C T
Chr1 3922700 G A
Chr1 3922710 A G
Chr1 3922718 C T
Chr1 3922719 G A
Chr1 3922724 C T
Chr1 3922739 A C
Chr1 3922744 A G
Chr1 3922758 G A
Chr1 3922777 T C
Chr1 3922781 G T
Chr1 3922783 G T
Chr1 3922804 A C
Chr1 3923022 G A
Chr1 3923035 C T
Chr1 3923046 C A
Chr1 3923330 A C
Chr1 3923337 C A
Chr1 3923448 A G
Chr1 3923505 A G
Chr1 3923756 T C
Chr1 3923824 C A
Chr1 3923840 A G
Chr1 3923870 C T
Chr1 3923875 A G
Chr1 3923880 T A
Chr1 3923881 T G
Chr1 3923904 G A
Chr1 3923912 T C
Chr1 3923921 A G
Chr1 3923943 T C
Chr1 3923945 G A
Chr1 3923948 G A
Chr1 3923958 C G
Chr1 3924002 T C
Chr1 3924005 T A
Chr1 3924006 G A
Chr1 3924021 C T
Chr1 3924029 C G
Chr1 3924034 A G
Chr1 3924038 T C
Chr1 3924040 G A
Chr1 3924051 T C
Chr1 3924071 G A
Chr1 3924073 C T
Chr1 3924091 A G
Chr1 3924101 A G
Chr1 3924103 A G
Chr1 3924121 A G
Chr1 3924129 T G
Chr1 3924130 T C
Chr1 3924133 T G
Chr1 3924255 C G
Chr1 3924287 C T
Chr1 3924315 G A
Chr1 3924513 T C
Chr1 3924583 G A
Chr1 3924585 T C
Chr1 3924610 T C
Chr1 3924632 G A
Chr1 3924649 C A
Chr1 3924679 C T
Chr1 3924700 C T
Chr1 3924757 G A
Chr1 3924765 G T
Chr1 3924939 A G
Chr1 3925141 G A
Chr1 3925252 C T
Chr1 3925283 G C
Chr1 3925292 C T
Chr1 3925511 T C
Chr1 3925537 C T
Chr1 3925540 A T
Chr1 3925558 C T
Chr1 3925724 T G
Chr1 3925780 T G
Chr1 3925833 A T
Chr1 3925846 T A
Chr1 3925856 A T
Chr1 3925890 G A
Chr1 3925993 T G
Chr1 3925995 C G
Chr1 3925997 A T
Chr1 3926001 C T
Chr1 3926019 C T
Chr1 3926131 A C
Chr1 3926152 G C
Chr1 3926245 A G
Chr1 3926251 C T
Chr1 3926281 C T
Chr1 3926386 G C
Chr1 3926452 T C
Chr1 3926472 G A
Chr1 3926476 C A
Chr1 3926494 A G
Chr1 3926503 A G
Chr1 3926603 C G
Chr1 3926632 A G
Chr1 3926659 C T
Chr1 3927385 A G
Chr1 3927402 T C
Chr1 3927551 A T
Chr1 3927753 T G
Chr1 3927763 T C
Chr1 3927834 A C
Chr1 3927891 A C
Chr1 3927982 T C
Chr1 3928289 A G
Chr1 3928412 C T
Chr1 3928420 C A
Chr1 3928422 A G
Chr1 3928598 C T
Chr1 3928644 C T
Chr1 3928663 G A
Chr1 3928867 A G
Chr1 3928945 T C
Chr1 3929041 A T
Chr1 3929261 C T
Chr1 3929374 T C
Chr1 3929653 G A
Chr1 3929661 T C
Chr1 3929676 C T
Chr1 3929729 A G
Chr1 3929827 C T
Chr1 3929853 G A
Chr1 3929871 A G
Chr1 3929897 C T
Chr1 3929905 G A
Chr1 3929906 C A
Chr1 3929907 A T
Chr1 3929908 G T
Chr1 3930006 T G
Chr1 3930008 T A
Chr1 3930015 T A
Chr1 3930034 A G
Chr1 3930067 T A
Chr1 3930074 A G
Chr1 3930118 G A
Chr1 3930152 A T
Chr1 3930177 G A
Chr1 3930191 C G
Chr1 3930213 A G
Chr1 3930219 A G
Chr1 3930256 C A
Chr1 3930271 A G
Chr1 3930309 C T
Chr1 3930339 G A
Chr1 3930379 T C
Chr1 3930381 G A
Chr1 3930418 G T
Chr1 3930426 T C
Chr1 3930475 A G
Chr1 3930487 T C
Chr1 3930513 C G
Chr1 3930547 A G
Chr1 3930592 A G
Chr1 3930595 C G
Chr1 3930598 T G
Chr1 3930611 A G
Chr1 3930630 C T
Chr1 3930654 C G
Chr1 3930701 T C
Chr1 3930709 A G
Chr1 3930711 T C
Chr1 3930743 A G
Chr1 3930803 G C
Chr1 3930809 C A
Chr1 3930814 G C
Chr1 3930847 C T
Chr1 3930853 C G
Chr1 3930923 G T
Chr1 3930925 T G
Chr1 3930932 G A
Chr1 3930967 T C
Chr1 3930970 A T
Chr1 3930973 C G
Chr1 3930982 G T
Chr1 3930987 C T
Chr1 3930998 A G
Chr1 3930999 A C
Chr1 3931256 A T
Chr1 3931258 C T
Chr1 3931264 T A
Chr1 3931291 A G
Chr1 3931298 G A
Chr1 3931310 C G
Chr1 3931343 G A
Chr1 3931370 C G
Chr1 3931420 T C
Chr1 3931423 A G
Chr1 3931456 T C
Chr1 3931492 A T
Chr1 3931611 C G
Chr1 3931656 C T
Chr1 3931692 T A
Chr1 3932483 A G
Chr1 3932491 A G
Chr1 3932517 G C
Chr1 3932534 T A
Chr1 3932548 A G
Chr1 3932550 C T
Chr1 3932551 A G
Chr1 3932606 T G
Chr1 3932670 G T
Chr1 3932673 G T
Chr1 3932680 A G
Chr1 3932709 T A
Chr1 3932722 C T
Chr1 3932731 C T
Chr1 3932736 T G
Chr1 3932766 T G
Chr1 3932788 G T
Chr1 3932802 A C
Chr1 3932804 T G
Chr1 3932814 A G
Chr1 3932820 A G
Chr1 3932847 G T
Chr1 3932861 C A
Chr1 3932883 T C
Chr1 3932884 A G
Chr1 3932888 A T
Chr1 3932961 C T
Chr1 3932966 A G
Chr1 3932984 A T
Chr1 3932986 G C
Chr1 3932989 G A
Chr1 3932990 T A
Chr1 3933094 A G
Chr1 3933115 G A
Chr1 3933117 T C
Chr1 3933180 T A
Chr1 3933188 T C
Chr1 3933189 T A
Chr1 3933215 A G
Chr1 3933300 C T
Chr1 3933309 G A
Chr1 3933313 G A
Chr1 3933373 T C
Chr1 3933391 G T
Chr1 3933594 G T
Chr1 3933633 A G
Chr1 3933663 T C
Chr1 3933692 A T
Chr1 3933730 A G
Chr1 3933742 G T
Chr1 3933746 T G
Chr1 3933748 A T
Chr1 3933750 C G
Chr1 3933755 T C
Chr1 3933767 A G
Chr1 3933768 T C
Chr1 3933774 A C
Chr1 3933779 A C
Chr1 3933788 T A
Chr1 3933815 C T
Chr1 3933868 G A
Chr1 3933876 A C
Chr1 3933925 T A
Chr1 3933936 T C
Chr1 3933948 C T
Chr1 3933979 C T
Chr1 3934138 G A
Chr1 3934139 T C
Chr1 3934203 G T
Chr1 3934240 G A
Chr1 3934254 A G
Chr1 3934259 G T
Chr1 3934306 C T
Chr1 3934307 A G
Chr1 3934313 T C
Chr1 3934328 T G
Chr1 3934358 A G
Chr1 3934366 A T
Chr1 3934373 A G
Chr1 3934381 G A
Chr1 3934393 C T
Chr1 3934412 A C
Chr1 3934425 C T
Chr1 3934447 C G
Chr1 3934454 C T
Chr1 3934482 G A
Chr1 3934493 C T
Chr1 3934504 T C
Chr1 3934505 G A
Chr1 3934513 T C
Chr1 3934528 C T
Chr1 3934538 G A
Chr1 3934539 T C
Chr1 3934540 C T
Chr1 3934541 G A
Chr1 3934545 G T
Chr1 3934547 C T
Chr1 3934550 C T
Chr1 3934554 T A
Chr1 3934564 T A
Chr1 3934570 G A
Chr1 3934584 G A
Chr1 3934585 T C
Chr1 3934593 G A
Chr1 3934609 T C
Chr1 3934612 T A
Chr1 3934613 G A
Chr1 3934614 C G
Chr1 3934634 C T
Chr1 3934641 C T
Chr1 3934663 A T
Chr1 3934674 A G
Chr1 3934686 A G
Chr1 3934703 G C
Chr1 3934704 C T
Chr1 3934713 T C
Chr1 3934725 A T
Chr1 3934726 A T
Chr1 3934728 G T
Chr1 3934729 A T
Chr1 3934730 A T
Chr1 3934741 G A
Chr1 3934742 G A
Chr1 3934748 T G
Chr1 3934761 G A
Chr1 3934770 C T
Chr1 3934778 T G
Chr1 3934783 A G
Chr1 3935149 G A
Chr1 3935152 T G
Chr1 3935171 C A
Chr1 3935179 T C
Chr1 3935202 T C
Chr1 3935216 T C
Chr1 3935218 G T
Chr1 3935242 T C
Chr1 3935258 C T
Chr1 3935259 A G
Chr1 3935263 G A
Chr1 3935268 G A
Chr1 3935291 G A
Chr1 3935293 T A
Chr1 3935306 A C
Chr1 3935335 A C
Chr1 3935466 C G
Chr1 3935579 T C
Chr1 3935690 G C
Chr1 3935758 A C
Chr1 3935759 T C
Chr1 3935779 C T
Chr1 3935786 A T
Chr1 3935788 C A
Chr1 3935888 C T
Chr1 3935906 A G
Chr1 3935923 G A
Chr1 3935942 A C
Chr1 3935984 T A
Chr1 3936026 A G
Chr1 3936036 G A
Chr1 3936054 T C
Chr1 3936057 C T
Chr1 3936071 C G
Chr1 3936125 A C
Chr1 3936128 T A
Chr1 3936177 G T
Chr1 3936192 A C
Chr1 3936195 C T
Chr1 3936198 A G
Chr1 3936259 T G
Chr1 3936284 A G
Chr1 3936293 A T
Chr1 3936329 T C
Chr1 3936354 A T
Chr1 3936367 G A
Chr1 3936394 G A
Chr1 3936412 C T
Chr1 3936417 C T
Chr1 3936484 T C
Chr1 3936517 A G
Chr1 3936519 A G
Chr1 3936556 T A
Chr1 3936566 G A
Chr1 3936583 G A
Chr1 3936640 C G
Chr1 3936663 G A
Chr1 3936672 G A
Chr1 3936711 G A
Chr1 3936714 A G
Chr1 3936717 T A
Chr1 3936720 G A
Chr1 3936750 G A
Chr1 3936759 A G
Chr1 3936816 C T
Chr1 3936844 A T
Chr1 3936901 A C
Chr1 3936916 T C
Chr1 3936918 T C
Chr1 3936970 C T
Chr1 3936981 T C
Chr1 3937020 G A
Chr1 3937045 A G
Chr1 3937057 T C
Chr1 3937085 C A
Chr1 3937088 C A
Chr1 3937134 T G
Chr1 3937182 C T
Chr1 3937240 A T
Chr1 3937303 C G
Chr1 3937357 G A
Chr1 3937366 T C
Chr1 3937390 A C
Chr1 3937399 T C
Chr1 3937439 G A
Chr1 3937455 A G
Chr1 3937456 T C
Chr1 3937471 G A
Chr1 3937472 G A
Chr1 3937488 C T
Chr1 3937504 G A
Chr1 3937539 T C
Chr1 3937619 A G
Chr1 3937627 C G
Chr1 3937628 A G
Chr1 3937651 C T
Chr1 3937664 G C
Chr1 3937667 T G
Chr1 3937689 A G
Chr1 3937701 T C
Chr1 3937705 G A
Chr1 3937720 G A
Chr1 3937722 T C
Chr1 3937728 C A
Chr1 3937773 T C
Chr1 3937774 G T
Chr1 3937787 A C
Chr1 3937796 T A
Chr1 3937822 G A
Chr1 3937843 A C
Chr1 3937886 A T
Chr1 3937999 G T
Chr1 3938037 G A
Chr1 3938050 A G
Chr1 3938073 C A
Chr1 3938079 G A
Chr1 3938090 A G
Chr1 3938156 A G
Chr1 3938304 T C
Chr1 3938359 A C
Chr1 3938369 A G
Chr1 3938413 C A
Chr1 3938416 C T
Chr1 3938430 C T
Chr1 3938431 A C
Chr1 3938480 G A
Chr1 3938593 A T
Chr1 3938598 A C
Chr1 3938603 A G
Chr1 3938651 C A
Chr1 3938738 A G
Chr1 3938773 G A
Chr1 3938782 G T
Chr1 3938851 G A
Chr1 3938862 G C
Chr1 3938866 G C
Chr1 3938998 T C
Chr1 3939001 A C
Chr1 3939006 T A
Chr1 3939014 C A
Chr1 3939015 G A
Chr1 3939016 A C
Chr1 3939032 A C
Chr1 3939039 C G
Chr1 3939040 G C
Chr1 3939058 A C
Chr1 3939064 G A
Chr1 3939066 G A
Chr1 3939068 G A
Chr1 3939070 G A
Chr1 3939072 G C
Chr1 3939074 G A
Chr1 3939076 G A
Chr1 3939080 G A
Chr1 3939097 T G
Chr1 3939103 G C
Chr1 3939177 G C
Chr1 3939184 A G
Chr1 3939236 C T
Chr1 3939255 G T
Chr1 3939305 C T
Chr1 3940568 G T
Chr1 3940591 C T
Chr1 3940594 A T
Chr1 3940605 T C
Chr1 3940617 T A
Chr1 3940618 T C
Chr1 3940622 G C
Chr1 3940637 T C
Chr1 3940639 G T
Chr1 3940645 T C
Chr1 3940653 G A
Chr1 3940668 A G
Chr1 3940690 G T
Chr1 3940692 T A
Chr1 3940696 T C
Chr1 3940701 T C
Chr1 3940709 G A
Chr1 3940710 T C
Chr1 3940719 T C
Chr1 3940729 C T
Chr1 3940733 C G
Chr1 3940744 T A
Chr1 3940751 G A
Chr1 3940752 G T
Chr1 3940753 G A
Chr1 3940783 G A
Chr1 3940784 T G
Chr1 3940787 A T
Chr1 3940819 A G
Chr1 3941134 T A
Chr1 3941157 C A
Chr1 3941164 T C
Chr1 3941238 G A
Chr1 3941377 C T
Chr1 3941393 C T
Chr1 3941403 C T
Chr1 3941657 A T
Chr1 3941684 A C
Chr1 3942290 A C
Chr1 3942327 G C
Chr1 3942813 G T
Chr1 3942822 C T
Chr1 3942853 G A
Chr1 3942895 T C
Chr1 3942896 C T
Chr1 3942912 T C
Chr1 3942920 A C
Chr1 3942935 T G
Chr1 3942974 C T
Chr1 3943099 G A
Chr1 3943305 T A
Chr1 3943306 T A
Chr1 3943327 C T
Chr1 3943332 A G
Chr1 3943336 A G
Chr1 3943348 C A
Chr1 3943363 G A
Chr1 3943416 G T
Chr1 3943534 G A
Chr1 3943581 T C
Chr1 3943603 G T
Chr1 3943616 T C
Chr1 3943622 T G
Chr1 3943687 A G
Chr1 3943689 A G
Chr1 3943702 A G
Chr1 3943718 A G
Chr1 3943740 T A
Chr1 3943816 T G
Chr1 3943831 G T
Chr1 3943834 G A
Chr1 3943851 A T
Chr1 3944068 C T
Chr1 3944486 G T
Chr1 3944620 T C
Chr1 3944827 G A
Chr1 3945445 C T
Chr1 3945477 A G
Chr1 3945536 T C
Chr1 3945550 A G
Chr1 3945650 G A
Chr1 3945667 G A
Chr1 3945739 C T
Chr1 3945748 T C
Chr1 3945776 G A
Chr1 3945780 A C
Chr1 3945784 G A
Chr1 3945956 G T
Chr1 3946136 A G
Chr1 3946469 A T
Chr1 3946637 A T
Chr1 3946841 A T
Chr1 3946975 T C
Chr1 3946997 A G
Chr1 3947043 G A
Chr1 3947079 C T
Chr1 3947082 A G
Chr1 3947099 G A
Chr1 3947245 A T
Chr1 3947321 C T
Chr1 3947336 T C
Chr1 3947340 A G
Chr1 3947355 G A
Chr1 3947366 C T
Chr1 3947369 T C
Chr1 3947386 G T
Chr1 3947388 G A
Chr1 3947393 G T
Chr1 3947560 C A
Chr1 3947700 G A
Chr1 3948420 C T
Chr1 3948426 A G
Chr1 3949467 A G
Chr1 3949822 G A
Chr1 3949947 C T
Chr1 3950273 T A
Chr1 3950323 C T
Chr1 3950398 C A
Chr1 3961126 G A
Chr1 3961392 A G
Chr1 3961766 T C
Chr1 3961881 T C
Chr1 3962327 A G
Chr1 3962340 T C
Chr1 3962443 A T
Chr1 3962998 C T
Chr1 3963455 G T
Chr1 3963503 C T
Chr1 3963535 G A
Chr1 3963544 C T
Chr1 3963547 T C
Chr1 3963568 A G
Chr1 3963583 G A
Chr1 3963590 A G
Chr1 3963649 C T
Chr1 3963676 A G
Chr1 3963681 C T
Chr1 3964034 T A
Chr1 3964102 T C
Chr1 3964225 C T
Chr1 3964229 C T
Chr1 3964401 C T
Chr1 3964407 T C
Chr1 3964418 C T
Chr1 3964435 C T
Chr1 3964487 T A
Chr1 3964525 T C
Chr1 3964630 A G
Chr1 3964818 G A
Chr1 3964870 C T
Chr1 3964876 C A
Chr1 3964994 A G
Chr1 3965163 T C
Chr1 3965485 T C
Chr1 3965548 A G
Chr1 3965567 G T
Chr1 3965604 G A
Chr1 3965642 A C
Chr1 3965762 C G
Chr1 3965775 C T
Chr1 3965788 A T
Chr1 3965863 T C
Chr1 3965883 A G
Chr1 3965906 A G
Chr1 3965913 A G
Chr1 3965929 T C
Chr1 3965998 A G
Chr1 3966013 T A
Chr1 3966037 C A
Chr1 3966039 A G
Chr1 3966107 T C
Chr1 3966108 A G
Chr1 3966183 A T
Chr1 3966190 A G
Chr1 3966329 G C
Chr1 3966331 C A
Chr1 3966364 G A
Chr1 3966404 C T
Chr1 3966448 T G
Chr1 3966482 C A
Chr1 3966493 C T
Chr1 3966878 T C
Chr1 3966885 G T
Chr1 3966886 G T
Chr1 3966926 A T
Chr1 3966929 T C
Chr1 3966932 C T
Chr1 3966957 T G
Chr1 3966964 A T
Chr1 3966969 T C
Chr1 3966970 C T
Chr1 3966972 C A
Chr1 3967009 G A
Chr1 3967221 A G
Chr1 3967248 C T
Chr1 3967267 T A
Chr1 3967285 A C
Chr1 3967319 T C
Chr1 3967334 C T
Chr1 3967339 G A
Chr1 3967349 C A
Chr1 3967406 T G
Chr1 3967411 T A
Chr1 3967432 T C
Chr1 3967476 C A
Chr1 3967570 G C
Chr1 3967593 C A
Chr1 3967619 T C
Chr1 3967639 T A
Chr1 3967663 G A
Chr1 3967734 G A
Chr1 3967755 T C
Chr1 3967836 T C
Chr1 3967874 G T
Chr1 3967893 C G
Chr1 3967894 G A
Chr1 3967898 G A
Chr1 3967912 A G
Chr1 3967969 T G
Chr1 3968023 A G
Chr1 3968059 T A
Chr1 3968103 A G
Chr1 3968104 C A
Chr1 3968221 C G
Chr1 3968238 A G
Chr1 3968276 T C
Chr1 3968341 G T
Chr1 3968377 G A
Chr1 3968432 T C
Chr1 3968444 T C
Chr1 3968486 A G
Chr1 3968489 A C
Chr1 3968531 G A
Chr1 3968543 T C
Chr1 3968563 A G
Chr1 3968585 T C
Chr1 3968609 A G
Chr1 3968618 T G
Chr1 3968624 A T
Chr1 3968634 A T
Chr1 3968658 G T
Chr1 3968660 C A
Chr1 3968661 C T
Chr1 3968678 T A
Chr1 3968764 T C
Chr1 3968840 G C
Chr1 3969108 G T
Chr1 3969109 T G
Chr1 3969152 G A
Chr1 3969183 T C
Chr1 3969251 G A
Chr1 3969269 G A
Chr1 3969373 T C
Chr1 3969409 A T
Chr1 3969422 A G
Chr1 3969436 G C
Chr1 3969575 T C
Chr1 3969586 G A
Chr1 3969661 A T
Chr1 3969670 G C
Chr1 3969763 C A
Chr1 3969793 C T
Chr1 3969912 T C
Chr1 3970076 C A
Chr1 3970113 G A
Chr1 3970244 A C
Chr1 3970335 A G
Chr1 3970343 G A
Chr1 3970350 G A
Chr1 3970382 C A
Chr1 3970485 G A
Chr1 3970558 A G
Chr1 3970640 A T
Chr1 3970724 C T
Chr1 3970773 C G
Chr1 3970811 C A
Chr1 3970939 T C
Chr1 3970963 T C
Chr1 3970996 G A
Chr1 3971004 C A
Chr1 3971006 T G
Chr1 3971103 G A
Chr1 3971145 A G
Chr1 3971163 C T
Chr1 3971212 A G
Chr1 3971224 G T
Chr1 3971227 C A
Chr1 3971233 C A
Chr1 3971234 T A
Chr1 3971235 T A
Chr1 3971236 T A
Chr1 3971237 T A
Chr1 3971238 T A
Chr1 3971255 G A
Chr1 3971266 C T
Chr1 3971267 A T
Chr1 3971509 A G
Chr1 3971581 T C
Chr1 3971609 T C
Chr1 3971634 A G
Chr1 3971688 G C
Chr1 3971692 A G
Chr1 3971700 A G
Chr1 3971734 T G
Chr1 3971742 C A
Chr1 3971751 A G
Chr1 3971773 C T
Chr1 3971801 G A
Chr1 3971811 A G
Chr1 3971875 A G
Chr1 3971886 T A
Chr1 3971900 T C
Chr1 3971904 A C
Chr1 3971910 T C
Chr1 3972005 C T
Chr1 3972006 A T
Chr1 3972008 C T
Chr1 3972018 C A
Chr1 3972078 G T
Chr1 3972102 G A
Chr1 3972127 G A
Chr1 3972130 C T
Chr1 3972171 C T
Chr1 3972179 G A
Chr1 3972191 A T
Chr1 3972242 G T
Chr1 3972243 A C
Chr1 3972244 C G
Chr1 3972252 C A
Chr1 3972256 T A
Chr1 3972257 T A
Chr1 3972260 C G
Chr1 3972266 T A
Chr1 3972267 G A
Chr1 3972286 T A
Chr1 3972289 A T
Chr1 3972301 T C
Chr1 3972315 G A
Chr1 3972338 A C
Chr1 3972349 T A
Chr1 3972351 A T
Chr1 3972352 A G
Chr1 3972353 A T
Chr1 3972358 C G
Chr1 3972360 T A
Chr1 3972361 G A
Chr1 3972363 T C
Chr1 3972367 T C
Chr1 3972372 T A
Chr1 3972377 A G
Chr1 3972378 A T
Chr1 3972379 T C
Chr1 3972381 A C
Chr1 3972393 A G
Chr1 3972394 A T
Chr1 3972395 T C
Chr1 3972406 T C
Chr1 3972413 G A
Chr1 3972414 G C
Chr1 3972432 C G
Chr1 3972471 C G
Chr1 3972473 G C
Chr1 3972489 T A
Chr1 3972542 G T
Chr1 3972553 C A
Chr1 3972616 T C
Chr1 3972640 G A
Chr1 3972687 A G
Chr1 3972690 A G
Chr1 3972703 A T
Chr1 3972747 T C
Chr1 3972760 G A
Chr1 3972762 A G
Chr1 3972781 A G
Chr1 3972789 T C
Chr1 3972818 G A
Chr1 3972826 A G
Chr1 3972829 C T
Chr1 3972844 C T
Chr1 3972914 G A
Chr1 3973012 C G
Chr1 3973018 G A
Chr1 3973030 C T
Chr1 3973037 C T
Chr1 3973094 T C
Chr1 3973096 C T
Chr1 3973097 C G
Chr1 3973098 G A
Chr1 3973107 G A
Chr1 3973114 A G
Chr1 3973120 A T
Chr1 3974357 C A
Chr1 3974400 G A
Chr1 3974412 G C
Chr1 3974413 G A
Chr1 3974418 C G
Chr1 3974419 A G
Chr1 3974426 C G
Chr1 3974449 C A
Chr1 3974457 G T
Chr1 3974469 A G
Chr1 3974523 A G
Chr1 3974541 G A
Chr1 3974554 G A
Chr1 3974573 C T
Chr1 3974589 G A
Chr1 3974594 A G
Chr1 3974608 G A
Chr1 3974628 A T
Chr1 3974632 C G
Chr1 3974634 A G
Chr1 3974639 T C
Chr1 3974641 T C
Chr1 3974652 T C
Chr1 3974658 G A
Chr1 3974685 C A
Chr1 3974689 A G
Chr1 3974693 G C
Chr1 3974695 T G
Chr1 3974720 A G
Chr1 3974745 A G
Chr1 3974751 T A
Chr1 3974768 T C
Chr1 3974769 G A
Chr1 3974776 T C
Chr1 3974781 C G
Chr1 3974782 C T
Chr1 3974801 C A
Chr1 3974804 G A
Chr1 3974809 C T
Chr1 3974810 A G
Chr1 3974812 A G
Chr1 3974823 T C
Chr1 3974826 T G
Chr1 3974831 A G
Chr1 3974839 A C
Chr1 3974840 T C
Chr1 3974844 T C
Chr1 3974877 C T
Chr1 3974880 T C
Chr1 3974889 A T
Chr1 3974918 G T
Chr1 3974930 G A
Chr1 3974941 T C
Chr1 3974944 T A
Chr1 3974945 T G
Chr1 3974946 T A
Chr1 3974947 C T
Chr1 3974948 A T
Chr1 3974986 A G
Chr1 3974991 G T
Chr1 3975008 G A
Chr1 3975010 T C
Chr1 3975050 A G
Chr1 3975070 T A
Chr1 3975117 T C
Chr1 3975125 T C
Chr1 3975135 G A
Chr1 3975148 T G
Chr1 3975175 T C
Chr1 3975177 T C
Chr1 3975193 C A
Chr1 3975225 T C
Chr1 3975236 G T
Chr1 3975239 T G
Chr1 3975248 T C
Chr1 3975249 C T
Chr1 3975255 G A
Chr1 3975277 T A
Chr1 3975283 G A
Chr1 3975284 T G
Chr1 3975320 A G
Chr1 3975335 T C
Chr1 3975403 G A
Chr1 3975479 A G
Chr1 3975498 G T
Chr1 3975549 T C
Chr1 3975607 T A
Chr1 3975615 G T
Chr1 3975654 C T
Chr1 3975685 A T
Chr1 3975687 A C
Chr1 3975702 C T
Chr1 3975711 C T
Chr1 3975728 T C
Chr1 3975745 C A
Chr1 3975753 A G
Chr1 3975776 G T
Chr1 3975785 A G
Chr1 3975822 G A
Chr1 3975830 T C
Chr1 3975835 G A
Chr1 3975836 T C
Chr1 3975839 A G
Chr1 3975855 G T
Chr1 3975867 A T
Chr1 3975874 A G
Chr1 3975882 A G
Chr1 3975883 C T
Chr1 3975889 A T
Chr1 3975893 T C
Chr1 3975902 T G
Chr1 3975935 T C
Chr1 3976033 C T
Chr1 3976078 G A
Chr1 3976086 C T
Chr1 3979076 C T
Chr1 3979165 A C
Chr1 3979175 G A
Chr1 3979188 C A
Chr1 3979225 C T
Chr1 3979233 G A
Chr1 3979242 C A
Chr1 3979256 A G
Chr1 3979296 T C
Chr1 3979308 C T
Chr1 3979311 C A
Chr1 3979314 G C
Chr1 3979346 A G
Chr1 3979352 T C
Chr1 3979366 T A
Chr1 3979382 C T
Chr1 3979389 A C
Chr1 3979398 C T
Chr1 3979416 A T
Chr1 3982904 C T
Chr1 3982911 C T
Chr1 3982960 C T
Chr1 3983200 G A
Chr1 3983213 C A
Chr1 3983225 C T
Chr1 3983234 T G
Chr1 3983242 T G
Chr1 3983243 G C
Chr1 3983250 T C
Chr1 3983253 T A
Chr1 3983278 T A
Chr1 3983280 G T
Chr1 3983350 A C
Chr1 3983634 G A
Chr1 3983883 C A
Chr1 3984136 G A
Chr1 3984258 T A
Chr1 3984624 A C
Chr1 3984635 A C
Chr1 3984766 G A
Chr1 3984815 A C
Chr1 3984892 T C
Chr1 3985116 G A
Chr1 3985285 G A
Chr1 3985503 A T
Chr1 3985504 T C
Chr1 3985580 C G
Chr1 3986216 A T
Chr1 3986257 C G
Chr1 3986270 G A
Chr1 3986489 T C
Chr1 3986603 A G
Chr1 3986648 T G
Chr1 3986669 T C
Chr1 3986870 C T
Chr1 3987075 G T
Chr1 3987163 A T
Chr1 3987781 T C
Chr1 3987795 A G
Chr1 3988028 C A
Chr1 3988142 G A
Chr1 3988151 G A
Chr1 3988456 T C
Chr1 3988478 A G
Chr1 3988503 A T
Chr1 3988516 C T
Chr1 3988548 G A
Chr1 3988658 A G
Chr1 3988685 G C
Chr1 3988753 C T
Chr1 3988771 T C
Chr1 3988792 G A
Chr1 3988804 G A
Chr1 3988852 A T
Chr1 3988944 C T
Chr1 3988989 G C
Chr1 3988991 G A
Chr1 3989001 A C
Chr1 3989103 G A
Chr1 3989135 C G
Chr1 3989139 C G
Chr1 3989222 G T
Chr1 3989226 G A
Chr1 3989230 A G
Chr1 3989252 A C
Chr1 3989318 T G
Chr1 3989342 A G
Chr1 3989350 A C
Chr1 3989376 C A
Chr1 3989431 A G
Chr1 3989511 G T
Chr1 3989570 C G
Chr1 3989573 C A
Chr1 3989574 A G
Chr1 3989575 C T
Chr1 3989576 C G
Chr1 3997652 T G
Chr1 3997718 G C
Chr1 3997735 T C
Chr1 3997769 C T
Chr1 3997824 T A
Chr1 3997832 A T
Chr1 3997849 G C
Chr1 3997867 G C
Chr1 3997887 A G
Chr1 3997909 C A
Chr1 3997950 A C
Chr1 3997966 A G
Chr1 3997996 A C
Chr1 3997997 G A
Chr1 3998013 A G
Chr1 3998014 C T
Chr1 3998017 C T
Chr1 3998021 T C
Chr1 3998024 T C
Chr1 3998028 C T
Chr1 3998029 G A
Chr1 3998385 T G
Chr1 3998424 A G
Chr1 3998426 C T
Chr1 3998466 C T
Chr1 3998507 G A
Chr1 3998519 G T
Chr1 3998543 G A
Chr1 3998560 A T
Chr1 3998603 G A
Chr1 3998637 C T
Chr1 3998662 A G
Chr1 3998734 A T
Chr1 3998754 C T
Chr1 3998775 G T
Chr1 3998788 A C
Chr1 3998817 T A
Chr1 3998820 C A
Chr1 3998859 T C
Chr1 3998862 G T
Chr1 3998942 A G
Chr1 3999063 G A
Chr1 3999071 T A
Chr1 3999086 A G
Chr1 3999151 A G
Chr1 3999442 T A
Chr1 3999444 C T
Chr1 3999456 C T
Chr1 3999473 C G
Chr1 3999481 G T
Chr1 3999482 A T
Chr1 3999483 A T
Chr1 3999485 G T
Chr1 3999493 G C
Chr1 3999512 A G
Chr1 3999541 A G
Chr1 3999673 T C
Chr1 3999761 T C
Chr1 3999778 G T
Chr1 3999795 T C
Chr1 3999811 C G
Chr1 3999851 T C
Chr1 3999906 G A
Chr1 3999907 T C
Chr1 3999909 C T
Chr1 3999912 G A
Chr1 3999921 G A
Chr1 3999925 G A
Chr1 3999935 C T
Chr1 3999955 T A
Chr1 4000072 T C
Chr1 4000077 G A
Chr1 4000095 A C
Chr1 4000553 C G
Chr1 4000586 G A
Chr1 4000622 C T
Chr1 4000623 A G
Chr1 4000649 G C
Chr1 4000663 A G
Chr1 4000665 C T
Chr1 4000686 C A
Chr1 4000707 T C
Chr1 4000728 A G
Chr1 4000747 A G
Chr1 4000782 A G
Chr1 4000882 A C
Chr1 4000914 G C
Chr1 4000953 G T
Chr1 4000997 A C
Chr1 4001022 A G
Chr1 4001023 T C
Chr1 4001026 A G
Chr1 4001041 G A
Chr1 4001064 G A
Chr1 4001089 A T
Chr1 4001098 C G
Chr1 4001117 G A
Chr1 4001158 A G
Chr1 4001178 A T
Chr1 4002034 C T
Chr1 4002207 C A
Chr1 4002261 G T
Chr1 4002334 A G
Chr1 4002341 G A
Chr1 4002387 A G
Chr1 4002563 G A
Chr1 4002606 C A
Chr1 4002635 A C
Chr1 4002671 A G
Chr1 4002691 A T
Chr1 4002711 C T
Chr1 4002793 C G
Chr1 4002839 T C
Chr1 4002865 A C
Chr1 4002868 G A
Chr1 4002872 C A
Chr1 4002935 G A
Chr1 4002962 T G
Chr1 4002963 T G
Chr1 4003150 A G
Chr1 4003169 A G
Chr1 4003190 T C
Chr1 4003210 T C
Chr1 4003219 C T
Chr1 4003292 G A
Chr1 4004172 A G
Chr1 4004180 C G
Chr1 4004226 C G
Chr1 4004376 C T
Chr1 4004396 G C
Chr1 4004569 T C
Chr1 4004599 C T
Chr1 4004681 T C
Chr1 4004683 A G
Chr1 4004684 T A
Chr1 4004739 T C
Chr1 4004764 T C
Chr1 4004789 C G
Chr1 4004965 A C
Chr1 4004975 A G
Chr1 4004981 C G
Chr1 4004997 T A
Chr1 4005219 C G
Chr1 4005223 C G
Chr1 4005253 A G
Chr1 4005440 G T
Chr1 4005514 A G
Chr1 4005518 A G
Chr1 4005523 G A
Chr1 4005541 C A
Chr1 4005551 T A
Chr1 4005561 C G
Chr1 4005568 G C
Chr1 4005579 C T
Chr1 4005595 C T
Chr1 4005665 A G
Chr1 4005666 G A
Chr1 4005701 G C
Chr1 4005702 T C
Chr1 4005709 C T
Chr1 4005712 C G
Chr1 4005713 G A
Chr1 4005714 T G
Chr1 4005781 T C
Chr1 4005807 A G
Chr1 4005829 T A
Chr1 4005840 C T
Chr1 4005868 T C
Chr1 4005875 A G
Chr1 4005876 C T
Chr1 4005882 G A
Chr1 4005908 T C
Chr1 4005914 G C
Chr1 4005935 A T
Chr1 4005966 T G
Chr1 4005981 G T
Chr1 4005990 G A
Chr1 4006002 G C
Chr1 4006017 A G
Chr1 4006018 G A
Chr1 4006033 T A
Chr1 4006067 G A
Chr1 4006073 A G
Chr1 4006074 A T
Chr1 4006096 G A
Chr1 4006863 A G
Chr1 4006902 G A
Chr1 4006930 T A
Chr1 4007091 G A
Chr1 4007207 C T
Chr1 4007212 G T
Chr1 4007407 A G
Chr1 4007719 T C
Chr1 4007741 A G
Chr1 4007742 A G
Chr1 4007778 A G
Chr1 4007851 T G
Chr1 4007877 G A
Chr1 4007884 C T
Chr1 4007902 G A
Chr1 4007925 C T
Chr1 4007936 G A
Chr1 4007970 A C
Chr1 4007971 G A
Chr1 4007972 T A
Chr1 4007975 G A
Chr1 4007979 G T
Chr1 4007991 A G
Chr1 4008002 A C
Chr1 4008010 G A
Chr1 4008012 G A
Chr1 4008016 G A
Chr1 4008029 C T
Chr1 4008033 C T
Chr1 4008040 A T
Chr1 4008054 T C
Chr1 4008057 T C
Chr1 4008076 G A
Chr1 4008082 C T
Chr1 4008145 T C
Chr1 4008148 G A
Chr1 4008149 C T
Chr1 4008193 T A
Chr1 4008204 A G
Chr1 4008216 A C
Chr1 4008226 G A
Chr1 4008233 T C
Chr1 4008234 C T
Chr1 4008252 T C
Chr1 4008280 C G
Chr1 4008283 C T
Chr1 4008286 C T
Chr1 4008288 G A
Chr1 4008316 C T
Chr1 4008324 C T
Chr1 4008326 G A
Chr1 4008331 A G
Chr1 4008335 A G
Chr1 4008601 G A
Chr1 4008605 A G
Chr1 4008612 G C
Chr1 4009358 A T
Chr1 4009521 A G
Chr1 4009842 A G
Chr1 4010167 T C
Chr1 4011085 T A
Chr1 4011231 G C
Chr1 4011302 C A
Chr1 4011303 A T
Chr1 4011379 G C
Chr1 4012104 A G
Chr1 4012989 T A
Chr1 4013309 A G
Chr1 4013325 T C
Chr1 4013335 A G
Chr1 4013359 C T
Chr1 4013367 C T
Chr1 4013374 G A
Chr1 4013413 G A
Chr1 4013487 T C
Chr1 4013491 A G
Chr1 4013497 A G
Chr1 4013506 G A
Chr1 4013515 A G
Chr1 4013561 G A
Chr1 4013571 A G
Chr1 4013591 A T
Chr1 4013593 A G
Chr1 4013922 C A
Chr1 4014549 A C
Chr1 4014551 T C
Chr1 4014630 C T
Chr1 4015314 C G
Chr1 4016459 C A
Chr1 4016597 T C
Chr1 4016954 G T
Chr1 4017254 C T
Chr1 4018234 C T
Chr1 4018243 T C
Chr1 4018503 A G
Chr1 4018733 C T
Chr1 4018838 A G
Chr1 4019228 T G
Chr1 4019380 G A
Chr1 4019522 C T
Chr1 4019682 G A
Chr1 4019703 T C
Chr1 4019810 T C
Chr1 4019812 G A
Chr1 4019861 G A
Chr1 4019863 G A
Chr1 4019866 T C
Chr1 4019906 A G
Chr1 4019920 G A
Chr1 4019937 T G
Chr1 4019944 C T
Chr1 4020009 G A
Chr1 4020018 G A
Chr1 4020025 T C
Chr1 4020075 T C
Chr1 4020076 G A
Chr1 4020572 A G
Chr1 4020599 T A
Chr1 4020617 A C
Chr1 4020671 A G
Chr1 4020906 T G
Chr1 4021043 G A
Chr1 4021085 G A
Chr1 4021122 G A
Chr1 4021126 C T
Chr1 4021158 A T
Chr1 4021228 G A
Chr1 4021256 T C
Chr1 4021270 C T
Chr1 4021301 G A
Chr1 4021320 T C
Chr1 4021353 T A
Chr1 4021388 G A
Chr1 4021660 C T
Chr1 4021663 G A
Chr1 4022120 C G
Chr1 4022565 T C
Chr1 4022596 T C
Chr1 4022882 T A
Chr1 4023068 T C
Chr1 4023074 T C
Chr1 4023117 T C
Chr1 4023432 A T
Chr1 4023669 T A
Chr1 4023979 A C
Chr1 4024026 A T
Chr1 4024415 T C
Chr1 4024445 T C
Chr1 4024469 C G
Chr1 4024499 G A
Chr1 4024509 C T
Chr1 4024513 G A
Chr1 4025043 T C
Chr1 4025084 T A
Chr1 4025104 C T
Chr1 4025180 C T
Chr1 4025447 A G
Chr1 4025486 C T
Chr1 4025672 C A
Chr1 4025758 C G
Chr1 4025781 G A
Chr1 4025783 G A
Chr1 4025859 G A
Chr1 4025937 C T
Chr1 4026336 C T
Chr1 4026339 T G
Chr1 4026447 G A
Chr1 4026542 C A
Chr1 4026549 G A
Chr1 4026555 T C
Chr1 4026588 C A
Chr1 4026629 A G
Chr1 4026648 G A
Chr1 4026653 T G
Chr1 4026727 G A
Chr1 4026787 G A
Chr1 4026790 G T
Chr1 4026946 A G
Chr1 4027018 A G
Chr1 4027126 C T
Chr1 4027127 C T
Chr1 4027180 G A
Chr1 4027220 T C
Chr1 4027335 G A
Chr1 4027348 T C
Chr1 4027421 G A
Chr1 4027432 C T
Chr1 4027439 A G
Chr1 4027473 A T
Chr1 4027474 A T
Chr1 4027724 C T
Chr1 4028585 A T
Chr1 4028938 A C
Chr1 4029592 T G
Chr1 4029701 T C
Chr1 4030618 A G
Chr1 4030823 C A
Chr1 4031233 C A
Chr1 4031606 C T
Chr1 4031686 G A
Chr1 4031700 C T
Chr1 4031751 A C
Chr1 4031871 T G
Chr1 4031991 T G
Chr1 4032114 A G
Chr1 4032121 G A
Chr1 4032143 T C
Chr1 4032148 A T
Chr1 4032263 T G
Chr1 4032290 C T
Chr1 4032291 G T
Chr1 4032413 T G
Chr1 4032566 A G
Chr1 4032575 C A
Chr1 4032576 A C
Chr1 4032641 A C
Chr1 4032730 A C
Chr1 4032760 G A
Chr1 4032856 C T
Chr1 4032867 A T
Chr1 4032900 T A
Chr1 4032901 G A
Chr1 4032946 A G
Chr1 4032994 T C
Chr1 4033001 A G
Chr1 4033020 T C
Chr1 4033029 C T
Chr1 4033053 A G
Chr1 4033138 C G
Chr1 4033142 C T
Chr1 4033149 G A
Chr1 4033150 A G
Chr1 4033187 C T
Chr1 4033235 A G
Chr1 4033258 A T
Chr1 4033382 A G
Chr1 4033399 C T
Chr1 4033533 T A
Chr1 4033536 G A
Chr1 4033646 A G
Chr1 4033701 T C
Chr1 4033718 G A
Chr1 4033809 C T
Chr1 4033830 C T
Chr1 4033925 C T
Chr1 4033960 A G
Chr1 4033973 C T
Chr1 4034027 G A
Chr1 4034051 A T
Chr1 4034055 G A
Chr1 4034079 A G
Chr1 4034083 G A
Chr1 4034557 A T
Chr1 4034955 C A
Chr1 4035155 C A
Chr1 4035460 G C
Chr1 4035481 G C
Chr1 4035941 A G
Chr1 4036120 A G
Chr1 4037846 A C
Chr1 4037875 C T
Chr1 4038126 A G
Chr1 4038817 A C
Chr1 4039007 C T
Chr1 4039125 C T
Chr1 4039318 A C
Chr1 4039461 A G
Chr1 4039558 T C
Chr1 4039579 T G
Chr1 4039580 C A
Chr1 4039587 T C
Chr1 4039735 T C
Chr1 4039771 A G
Chr1 4039798 G A
Chr1 4039805 G A
Chr1 4040367 A C
Chr1 4040592 A C
Chr1 4040772 G A
Chr1 4040808 A G
Chr1 4040850 C T
Chr1 4041070 G T
Chr1 4041123 C A
Chr1 4041847 G T
Chr1 4042197 A G
Chr1 4042270 A G
Chr1 4042606 A G
Chr1 4042611 C G
Chr1 4042734 G C
Chr1 4043125 T C
Chr1 4043319 A G
Chr1 4043961 G C
Chr1 4044003 C T
Chr1 4044136 A G
Chr1 4044249 A G
Chr1 4044252 A G
Chr1 4044681 C A
Chr1 4044823 G A
Chr1 4044844 A G
Chr1 4044878 G A
Chr1 4044900 T C
Chr1 4044941 C T
Chr1 4044980 T C
Chr1 4044996 C T
Chr1 4045026 G A
Chr1 4045057 T C
Chr1 4045118 C T
Chr1 4045641 T C
Chr1 4045777 T C
Chr1 4045832 T C
Chr1 4045833 C T
Chr1 4045980 A G
Chr1 4046002 G A
Chr1 4046008 G C
Chr1 4046089 T C
Chr1 4046153 G A
Chr1 4046189 T C
Chr1 4046342 T C
Chr1 4046362 C T
Chr1 4046403 T A
Chr1 4046406 G A
Chr1 4046513 T A
Chr1 4046586 T C
Chr1 4046650 T A
Chr1 4046692 A C
Chr1 4046964 T C
Chr1 4047064 T C
Chr1 4047080 T C
Chr1 4047503 A G
Chr1 4047526 C T
Chr1 4047831 C T
Chr1 4048602 C T
Chr1 4049143 A C
Chr1 4049313 T C
Chr1 4049640 T C
Chr1 4050267 A G
Chr1 4050432 G T
Chr1 4050444 G T
Chr1 4050705 G A
Chr1 4050852 G A
Chr1 4051460 A G
Chr1 4051485 T G
Chr1 4051749 G A
Chr1 4052158 C A
Chr1 4052168 T C
Chr1 4052215 G A
Chr1 4052233 T C
Chr1 4052277 G A
Chr1 4052297 C T
Chr1 4052309 T C
Chr1 4052322 A G
Chr1 4053277 C T
Chr1 4053717 G A
Chr1 4053721 C T
Chr1 4053753 A T
Chr1 4053960 A G
Chr1 4054003 C T
Chr1 4054569 A C
Chr1 4055361 T A
Chr1 4055662 A G
Chr1 4055925 T C
Chr1 4055964 T C
Chr1 4056116 A T
Chr1 4056146 G A
Chr1 4056377 T C
Chr1 4056455 C A
Chr1 4056480 A G
Chr1 4056498 G A
Chr1 4056519 C T
Chr1 4056533 G A
Chr1 4056561 G A
Chr1 4056570 G A
Chr1 4056613 T C
Chr1 4056719 A G
Chr1 4056744 T C
Chr1 4056788 C T
Chr1 4056909 A G
Chr1 4057138 C T
Chr1 4057193 C T
Chr1 4057670 A C
Chr1 4057726 T G
Chr1 4057749 A T
Chr1 4057835 T C
Chr1 4057892 A G
Chr1 4057944 A G
Chr1 4058204 A G
Chr1 4058218 C T
Chr1 4058352 T C
Chr1 4058361 G A
Chr1 4058364 A C
Chr1 4058369 C T
Chr1 4058376 T C
Chr1 4058416 A G
Chr1 4058528 A G
Chr1 4058708 T G
Chr1 4058765 T C
Chr1 4058784 G A
Chr1 4058790 T C
Chr1 4058799 G A
Chr1 4058831 T A
Chr1 4058914 A G
Chr1 4058919 T C
Chr1 4058932 T G
Chr1 4058948 C G
Chr1 4059251 A T
Chr1 4059268 T A
Chr1 4059332 G A
Chr1 4059336 A T
Chr1 4059537 G A
Chr1 4059579 A G
Chr1 4059606 A C
Chr1 4059673 A G
Chr1 4059888 A G
Chr1 4059896 A G
Chr1 4059910 G A
Chr1 4059966 A G
Chr1 4060052 C T
Chr1 4060053 A G
Chr1 4060242 C A
Chr1 4060275 G A
Chr1 4060296 T G
Chr1 4060297 T C
Chr1 4060308 C T
Chr1 4060388 C T
Chr1 4060519 C T
Chr1 4060674 C T
Chr1 4060684 C T
Chr1 4060687 T C
Chr1 4060714 T C
Chr1 4060842 C T
Chr1 4060890 A G
Chr1 4060896 A G
Chr1 4061047 T C
Chr1 4061149 T C
Chr1 4061202 A G
Chr1 4061228 G T
Chr1 4061240 A G
Chr1 4061243 A G
Chr1 4061257 G A
Chr1 4061285 G A
Chr1 4061327 T C
Chr1 4061470 T G
Chr1 4061474 A C
Chr1 4061642 C T
Chr1 4061651 A G
Chr1 4061667 A G
Chr1 4061707 A G
Chr1 4061767 C T
Chr1 4061770 T G
Chr1 4061922 T G
Chr1 4061923 A G
Chr1 4061933 G A
Chr1 4061941 T C
Chr1 4061943 T A
Chr1 4061947 T G
Chr1 4061962 A G
Chr1 4061972 T C
Chr1 4061979 T C
Chr1 4061988 T C
Chr1 4062003 T C
Chr1 4062017 T C
Chr1 4062021 T G
Chr1 4062029 T C
Chr1 4062078 A G
Chr1 4062203 T C
Chr1 4062412 A T
Chr1 4062419 G A
Chr1 4062427 T C
Chr1 4062476 C T
Chr1 4062493 C A
Chr1 4062511 A G
Chr1 4062525 G T
Chr1 4062569 A G
Chr1 4062672 C A
Chr1 4062675 G A
Chr1 4062739 C A
Chr1 4062778 A C
Chr1 4062889 A G
Chr1 4062953 G A
Chr1 4062974 T C
Chr1 4063047 G A
Chr1 4063105 T C
Chr1 4063131 T A
Chr1 4063246 A G
Chr1 4063291 A G
Chr1 4063308 C T
Chr1 4063323 T G
Chr1 4063479 T C
Chr1 4063868 G A
Chr1 4063882 G A
Chr1 4064330 G A
Chr1 4064339 C T
Chr1 4064440 G A
Chr1 4064444 T A
Chr1 4064477 A G
Chr1 4064487 T C
Chr1 4064543 A C
Chr1 4064544 T C
Chr1 4065397 T A
Chr1 4066312 C T
Chr1 4066384 T C
Chr1 4067707 C T
Chr1 4067725 A T
Chr1 4068123 G A
Chr1 4068650 T C
Chr1 4068747 A G
Chr1 4069730 A C
Chr1 4070898 T C
Chr1 4071132 T C
Chr1 4071349 T C
Chr1 4071842 C T
Chr1 4071944 G A
Chr1 4071983 G T
Chr1 4072381 T A
Chr1 4073304 T C
Chr1 4073397 A G
Chr1 4073859 A G
Chr1 4074209 G A
Chr1 4074220 T C
Chr1 4075075 T A
Chr1 4075076 T A
Chr1 4075137 T C
Chr1 4075143 G A
Chr1 4075148 T A
Chr1 4075150 G A
Chr1 4075159 G A
Chr1 4075164 T C
Chr1 4075290 A G
Chr1 4075466 C T
Chr1 4075475 T A
Chr1 4075480 C T
Chr1 4075489 A G
Chr1 4075500 A T
Chr1 4075535 T C
Chr1 4075550 T C
Chr1 4075603 T C
Chr1 4075678 T C
Chr1 4075682 A T
Chr1 4075697 T C
Chr1 4075732 C T
Chr1 4075734 T C
Chr1 4075844 C T
Chr1 4076015 G T
Chr1 4076136 A C
Chr1 4076233 T G
Chr1 4076334 A T
Chr1 4076440 G A
Chr1 4076484 G T
Chr1 4076599 T A
Chr1 4076744 C T
Chr1 4076766 A T
Chr1 4076788 A G
Chr1 4076795 A G
Chr1 4076837 T C
Chr1 4077205 C T
Chr1 4077206 A G
Chr1 4077382 A T
Chr1 4077392 T C
Chr1 4077437 A G
Chr1 4077529 G A
Chr1 4077911 T C
Chr1 4078892 G T
Chr1 4079084 T C
Chr1 4079469 G A
Chr1 4079678 C T
Chr1 4080226 G T
Chr1 4080312 A T
Chr1 4080546 G T
Chr1 4080719 T A
Chr1 4080884 C A
Chr1 4081204 A T
Chr1 4081358 T C
Chr1 4081425 A G
Chr1 4081583 G A
Chr1 4082106 T G
Chr1 4082449 A T
Chr1 4082454 A T
Chr1 4082586 G C
Chr1 4083046 C T
Chr1 4083297 T G
Chr1 4083313 A G
Chr1 4083373 T A
Chr1 4083480 G A
Chr1 4083555 T C
Chr1 4083846 C T
Chr1 4083890 A G
Chr1 4084067 G A
Chr1 4084482 T A
Chr1 4084613 T C
Chr1 4084699 T C
Chr1 4084805 T C
Chr1 4084817 G C
Chr1 4084834 T G
Chr1 4084861 G C
Chr1 4084911 G A
Chr1 4085069 A T
Chr1 4085456 A T
Chr1 4085548 C A
Chr1 4085626 A T
Chr1 4085642 T C
Chr1 4085712 T C
Chr1 4085777 G A
Chr1 4085821 C T
Chr1 4086017 G T
Chr1 4086177 C T
Chr1 4086323 C A
Chr1 4086375 A G
Chr1 4086654 T A
Chr1 4086934 A G
Chr1 4087107 T A
Chr1 4087222 C T
Chr1 4087507 G A
Chr1 4087538 G A
Chr1 4087548 G A
Chr1 4087553 A C
Chr1 4088756 T C
Chr1 4088757 A T
Chr1 4088836 C T
Chr1 4089473 C T
Chr1 4089497 G A
Chr1 4089619 C A
Chr1 4089621 T C
Chr1 4089637 A G
Chr1 4089724 T C
Chr1 4089929 T A
Chr1 4090020 A T
Chr1 4090409 T C
Chr1 4090522 G A
Chr1 4090688 A T
Chr1 4090694 T C
Chr1 4090695 G A
Chr1 4090732 A G
Chr1 4090740 A T
Chr1 4091706 T A
Chr1 4091732 A G
Chr1 4091733 G A
Chr1 4091890 T A
Chr1 4091991 T C
Chr1 4092165 A C
Chr1 4092200 C T
Chr1 4092688 G A
Chr1 4093279 C T
Chr1 4093294 A C
Chr1 4093911 T C
Chr1 4093988 C T
Chr1 4094173 C G
Chr1 4094554 C T
Chr1 4094787 C T
Chr1 4094936 C T
Chr1 4094974 T C
Chr1 4095051 G A
Chr1 4095074 G A
Chr1 4095125 T A
Chr1 4095126 C T
Chr1 4095146 T A
Chr1 4095174 A G
Chr1 4095297 A T
Chr1 4095449 C G
Chr1 4095455 C G
Chr1 4095897 T G
Chr1 4095907 A T
Chr1 4096076 A G
Chr1 4096089 A C
Chr1 4096132 A C
Chr1 4096230 A G
Chr1 4096265 T C
Chr1 4096311 T C
Chr1 4096384 C T
Chr1 4096416 A G
Chr1 4096422 A G
Chr1 4096433 C T
Chr1 4096533 C T
Chr1 4096561 C T
Chr1 4096582 T C
Chr1 4096609 A G
Chr1 4096657 C T
Chr1 4096746 T C
Chr1 4096788 G A
Chr1 4096809 T C
Chr1 4096817 A G
Chr1 4096825 A G
Chr1 4096836 C T
Chr1 4096870 T C
Chr1 4096918 T C
Chr1 4096925 A T
Chr1 4097541 A G
Chr1 4097642 A T
Chr1 4097691 T C
Chr1 4097699 A G
Chr1 4097939 T A
Chr1 4097941 T C
Chr1 4097953 A G
Chr1 4097962 G A
Chr1 4097968 G A
Chr1 4098030 G A
Chr1 4098097 G A
Chr1 4098125 T C
Chr1 4098169 C T
Chr1 4098178 C A
Chr1 4098368 C T
Chr1 4098450 T A
Chr1 4098478 G C
Chr1 4098516 G A
Chr1 4098713 G T
Chr1 4099132 C T
Chr1 4099420 G A
Chr1 4099556 C A
Chr1 4099568 A G
Chr1 4099826 G C
Chr1 4100057 G A
Chr1 4100070 T G
Chr1 4100619 A G
Chr1 4100741 G A
Chr1 4100846 T C
Chr1 4100864 G T
Chr1 4101064 T C
Chr1 4101076 C T
Chr1 4101886 C A
Chr1 4102113 G A
Chr1 4102211 G A
Chr1 4102884 G T
Chr1 4102956 C T
Chr1 4103047 A G
Chr1 4103103 T A
Chr1 4103114 A G
Chr1 4103122 G A
Chr1 4103213 T G
Chr1 4103393 C G
Chr1 4103452 A C
Chr1 4103512 G A
Chr1 4103709 A G
Chr1 4104002 A T
Chr1 4104007 A G
Chr1 4104023 G A
Chr1 4104090 A G
Chr1 4104125 C T
Chr1 4104140 A G
Chr1 4104150 T C
Chr1 4104186 T A
Chr1 4104204 T C
Chr1 4104541 C T
Chr1 4105106 T G
Chr1 4105109 C T
Chr1 4105165 C T
Chr1 4105179 T C
Chr1 4105185 T C
Chr1 4105200 C T
Chr1 4105260 A G
Chr1 4105595 C T
Chr1 4105597 T C
Chr1 4105623 C T
Chr1 4105626 A T
Chr1 4105642 T C
Chr1 4105729 G A
Chr1 4105737 G A
Chr1 4105767 A G
Chr1 4106134 T G
Chr1 4106154 A G
Chr1 4106244 A G
Chr1 4106258 G A
Chr1 4106916 G A
Chr1 4107161 C T
Chr1 4107277 A G
Chr1 4107574 A G
Chr1 4107588 T C
Chr1 4107656 C T
Chr1 4107788 T C
Chr1 4107793 T C
Chr1 4107843 A G
Chr1 4107850 G A
Chr1 4107853 G A
Chr1 4107881 T C
Chr1 4107903 T C
Chr1 4107944 G A
Chr1 4107960 C T
Chr1 4107995 A G
Chr1 4108101 A G
Chr1 4108132 G A
Chr1 4108217 T C
Chr1 4108221 G A
Chr1 4108269 T G
Chr1 4108336 G A
Chr1 4108445 C T
Chr1 4108498 G A
Chr1 4108920 T C
Chr1 4108927 C T
Chr1 4108968 T C
Chr1 4109173 T C
Chr1 4109190 G T
Chr1 4109257 G A
Chr1 4109389 G T
Chr1 4109418 A G
Chr1 4109438 A G
Chr1 4109451 T G
Chr1 4109457 A G
Chr1 4109607 T A
Chr1 4110205 C A
Chr1 4110388 T G
Chr1 4110495 C T
Chr1 4110654 T C
Chr1 4110716 G A
Chr1 4110728 G C
Chr1 4110742 A G
Chr1 4110943 T C
Chr1 4111427 A G
Chr1 4111431 T C
Chr1 4111443 T C
Chr1 4111502 C A
Chr1 4111582 C T
Chr1 4111595 C T
Chr1 4111609 G A
Chr1 4111616 G A
Chr1 4111732 A G
Chr1 4111842 C A
Chr1 4111890 G A
Chr1 4111914 A G
Chr1 4111992 G A
Chr1 4112267 T C
Chr1 4112320 C A
Chr1 4112551 T C
Chr1 4112579 A G
Chr1 4112740 G T
Chr1 4112792 A G
Chr1 4112817 G T
Chr1 4112860 C T
Chr1 4113079 C T
Chr1 4113108 G C
Chr1 4113154 C T
Chr1 4113475 T C
Chr1 4113510 T C
Chr1 4113528 T C
Chr1 4114132 G A
Chr1 4114140 G A
Chr1 4114228 G A
Chr1 4114264 C T
Chr1 4114288 T A
Chr1 4114343 A G
Chr1 4114429 G A
Chr1 4114606 A G
Chr1 4114614 G A
Chr1 4114619 T A
Chr1 4114678 C T
Chr1 4114752 T C
Chr1 4114809 A G
Chr1 4114850 G T
Chr1 4114886 A G
Chr1 4115003 C T
Chr1 4115107 C T
Chr1 4115405 A G
Chr1 4115496 A G
Chr1 4115563 C A
Chr1 4115775 A G
Chr1 4115976 G A
Chr1 4116001 C T
Chr1 4116004 T A
Chr1 4116191 A C
Chr1 4116403 A G
Chr1 4116502 T C
Chr1 4116633 A T
Chr1 4116709 A G
Chr1 4117005 T C
Chr1 4117257 G A
Chr1 4117355 T C
Chr1 4117395 T G
Chr1 4117497 G A
Chr1 4117500 G A
Chr1 4117520 A G
Chr1 4117690 C T
Chr1 4117700 T C
Chr1 4117707 C T
Chr1 4117900 T C
Chr1 4118099 C T
Chr1 4118100 T C
Chr1 4118174 A G
Chr1 4118259 T G
Chr1 4118351 A G
Chr1 4118514 A C
Chr1 4118555 T C
Chr1 4118645 T C
Chr1 4118712 G A
Chr1 4118842 G A
Chr1 4118956 T C
Chr1 4119160 C T
Chr1 4119251 A G
Chr1 4119260 G A
Chr1 4119769 A T
Chr1 4119865 T C
Chr1 4119923 C A
Chr1 4119934 G A
Chr1 4119960 T G
Chr1 4120008 A G
Chr1 4120054 C T
Chr1 4120302 T C
Chr1 4120313 A G
Chr1 4120345 G A
Chr1 4120407 T C
Chr1 4120439 A G
Chr1 4120516 C T
Chr1 4120598 T C
Chr1 4120700 T C
Chr1 4120708 C T
Chr1 4120975 T C
Chr1 4121195 T C
Chr1 4121351 T C
Chr1 4121458 T A
Chr1 4121583 A G
Chr1 4121962 G A
Chr1 4121970 G A
Chr1 4121972 G A
Chr1 4122009 G T
Chr1 4122025 G C
Chr1 4122041 T A
Chr1 4122076 C T
Chr1 4122139 A G
Chr1 4122168 A G
Chr1 4122208 T C
Chr1 4122266 T C
Chr1 4122305 G A
Chr1 4122308 G A
Chr1 4122317 A G
Chr1 4122321 A G
Chr1 4122345 C T
Chr1 4122346 T A
Chr1 4122354 G A
Chr1 4122454 T C
Chr1 4122895 G A
Chr1 4123042 G A
Chr1 4123194 A G
Chr1 4123869 G A
Chr1 4124208 A T
Chr1 4125537 A G
Chr1 4128438 T G
Chr1 4128480 T A
Chr1 4129846 C T
Chr1 4130727 G A
Chr1 4131000 C G
Chr1 4132982 G A
Chr1 4133186 A G
Chr1 4133218 A T
Chr1 4133253 A G
Chr1 4133443 A G
Chr1 4133456 G T
Chr1 4133482 A G
Chr1 4133535 G A
Chr1 4134006 A T
Chr1 4134012 A T
Chr1 4134013 A T
Chr1 4134014 A T
Chr1 4134027 G A
Chr1 4134041 G A
Chr1 4134055 C T
Chr1 4134067 T C
Chr1 4134164 T C
Chr1 4134232 T C
Chr1 4134250 C T
Chr1 4134253 A G
Chr1 4134266 C T
Chr1 4134327 T C
Chr1 4134410 A C
Chr1 4134513 G A
Chr1 4134558 T C
Chr1 4134564 C T
Chr1 4134568 C T
Chr1 4134609 C T
Chr1 4134616 G A
Chr1 4134698 C T
Chr1 4134711 A C
Chr1 4134717 G A
Chr1 4134750 A T
Chr1 4134757 T G
Chr1 4135072 G C
Chr1 4135150 G C
Chr1 4135206 A G
Chr1 4135265 T C
Chr1 4135281 G A
Chr1 4135296 G A
Chr1 4135511 A T
Chr1 4136189 G A
Chr1 4136205 T G
Chr1 4136228 T C
Chr1 4136299 G A
Chr1 4136340 A G
Chr1 4136359 A G
Chr1 4136360 T G
Chr1 4136431 C A
Chr1 4136434 G A
Chr1 4136552 C A
Chr1 4136641 G A
Chr1 4136771 G A
Chr1 4136828 T C
Chr1 4136834 G C
Chr1 4136843 G A
Chr1 4136865 C T
Chr1 4136996 A G
Chr1 4137012 C T
Chr1 4137018 T C
Chr1 4137049 T G
Chr1 4137315 T A
Chr1 4137335 A C
Chr1 4137361 A G
Chr1 4137365 G A
Chr1 4137381 G A
Chr1 4137450 C T
Chr1 4137494 A G
Chr1 4137539 A G
Chr1 4137897 C T
Chr1 4138108 G A
Chr1 4138111 G A
Chr1 4138209 G A
Chr1 4138214 C T
Chr1 4138234 T C
Chr1 4138302 G A
Chr1 4138569 A T
Chr1 4138634 G A
Chr1 4138652 C T
Chr1 4138656 G A
Chr1 4138658 T C
Chr1 4138777 A C
Chr1 4138793 T C
Chr1 4138954 A T
Chr1 4139151 T C
Chr1 4139404 T G
Chr1 4140493 C A
Chr1 4140636 C G
Chr1 4140900 A G
Chr1 4141771 G C
Chr1 4142338 G C
Chr1 4142900 C A
Chr1 4143271 C T
Chr1 4143598 T C
Chr1 4143766 T G
Chr1 4143909 G A
Chr1 4144142 A G
Chr1 4144627 C T
Chr1 4144745 A C
Chr1 4144931 G A
Chr1 4144978 C T
Chr1 4145143 T C
Chr1 4145240 G A
Chr1 4145365 T A
Chr1 4145366 A G
Chr1 4145404 A G
Chr1 4145620 A C
Chr1 4146222 T A
Chr1 4146697 C G
Chr1 4147017 C G
Chr1 4147055 T G
Chr1 4147265 C T
Chr1 4147268 C T
Chr1 4147274 T C
Chr1 4147284 T A
Chr1 4147292 T C
Chr1 4147300 T C
Chr1 4147334 A G
Chr1 4147348 A G
Chr1 4147367 G A
Chr1 4147371 T G
Chr1 4147658 A C
Chr1 4147701 G A
Chr1 4148243 T A
Chr1 4148280 C A
Chr1 4148284 C T
Chr1 4148602 A T
Chr1 4148636 C A
Chr1 4148671 G A
Chr1 4148913 C T
Chr1 4149134 A G
Chr1 4149203 T A
Chr1 4149296 C T
Chr1 4150079 G A
Chr1 4150703 T C
Chr1 4150805 T A
Chr1 4151417 C G
Chr1 4151646 A G
Chr1 4152672 G A
Chr1 4152957 G C
Chr1 4153211 G T
Chr1 4153268 T A
Chr1 4153523 T A
Chr1 4154277 T G
Chr1 4155299 A T
Chr1 4155452 G A
Chr1 4155689 G T
Chr1 4156101 T C
Chr1 4156287 A G
Chr1 4157823 C T
Chr1 4158723 G A
Chr1 4158757 T C
Chr1 4159001 C T
Chr1 4159678 A G
Chr1 4159842 T A
Chr1 4160138 G T
Chr1 4160548 C A
Chr1 4160610 A T
Chr1 4160619 T A
Chr1 4160920 A T
Chr1 4161075 T G
Chr1 4161202 T C
Chr1 4161247 C T
Chr1 4161253 T C
Chr1 4161337 C T
Chr1 4161377 T C
Chr1 4161383 G T
Chr1 4161387 C A
Chr1 4161408 A G
Chr1 4161444 C T
Chr1 4161454 A G
Chr1 4161459 T G
Chr1 4161468 A T
Chr1 4161476 A G
Chr1 4161489 T C
Chr1 4161531 C T
Chr1 4162104 T A
Chr1 4162256 T C
Chr1 4162313 A G
Chr1 4162436 C T
Chr1 4162497 C T
Chr1 4162629 A C
Chr1 4162994 C A
Chr1 4163107 A G
Chr1 4163211 T C
Chr1 4163246 C A
Chr1 4163252 T C
Chr1 4163268 A G
Chr1 4163443 T C
Chr1 4163495 G A
Chr1 4164190 G T
Chr1 4164191 A G
Chr1 4165707 A G
Chr1 4165786 G C
Chr1 4165794 C T
Chr1 4165965 C T
Chr1 4166081 A C
Chr1 4166085 G T
Chr1 4166150 A C
Chr1 4166659 C A
Chr1 4166660 G T
Chr1 4166749 A G
Chr1 4166884 G A
Chr1 4167014 G T
Chr1 4167108 A C
Chr1 4167336 C T
Chr1 4167349 G A
Chr1 4167364 C T
Chr1 4167385 C T
Chr1 4167393 A C
Chr1 4167404 G A
Chr1 4167407 C T
Chr1 4167429 C T
Chr1 4167437 A C
Chr1 4167450 C T
Chr1 4167471 T A
Chr1 4167479 G A
Chr1 4167484 C A
Chr1 4167510 T G
Chr1 4167533 T A
Chr1 4167726 C T
Chr1 4167787 G T
Chr1 4167893 G C
Chr1 4167900 T C
Chr1 4167926 G A
Chr1 4167934 A G
Chr1 4167945 G A
Chr1 4167958 A G
Chr1 4167974 G A
Chr1 4168008 G A
Chr1 4168015 G A
Chr1 4168552 G A
Chr1 4168593 A G
Chr1 4168990 G A
Chr1 4169493 A G
Chr1 4169554 G T
Chr1 4169558 C T
Chr1 4169562 A G
Chr1 4169597 A G
Chr1 4169753 T C
Chr1 4169808 T G
Chr1 4169963 T C
Chr1 4170076 A T
Chr1 4170218 C T
Chr1 4170917 G C
Chr1 4171188 T G
Chr1 4171215 G A
Chr1 4171280 C T
Chr1 4171912 G T
Chr1 4172157 C T
Chr1 4172182 C T
Chr1 4172283 C G
Chr1 4172292 G A
Chr1 4172316 G C
Chr1 4172776 A T
Chr1 4172896 G T
Chr1 4172970 C T
Chr1 4173328 A G
Chr1 4173621 T C
Chr1 4173982 G C
Chr1 4173983 T C
Chr1 4173998 G A
Chr1 4174007 C G
Chr1 4174018 A G
Chr1 4174020 A G
Chr1 4174062 A G
Chr1 4174114 A G
Chr1 4174161 G A
Chr1 4174194 C T
Chr1 4174262 C T
Chr1 4174317 T C
Chr1 4174349 C T
Chr1 4174408 T C
Chr1 4174582 G A
Chr1 4174687 A T
Chr1 4174759 T A
Chr1 4174794 C T
Chr1 4174940 G A
Chr1 4175317 A C
Chr1 4175326 C T
Chr1 4175384 G C
Chr1 4175445 C T
Chr1 4175997 A G
Chr1 4176065 G C
Chr1 4176098 T A
Chr1 4176121 C T
Chr1 4176210 T C
Chr1 4176220 G C
Chr1 4176228 A G
Chr1 4176420 C G
Chr1 4176575 G A
Chr1 4176611 C A
Chr1 4176652 C T
Chr1 4176882 G A
Chr1 4176975 G T
Chr1 4177050 T G
Chr1 4177079 C T
Chr1 4177353 A G
Chr1 4177420 C A
Chr1 4177470 A G
Chr1 4177495 C T
Chr1 4177566 A G
Chr1 4177757 G A
Chr1 4178129 T G
Chr1 4178191 C G
Chr1 4178534 C A
Chr1 4178599 T C
Chr1 4178616 A T
Chr1 4178660 A G
Chr1 4178699 G A
Chr1 4178805 G A
Chr1 4179093 A G
Chr1 4179350 C T
Chr1 4179355 A G
Chr1 4179425 A C
Chr1 4179486 A G
Chr1 4179933 A G
Chr1 4179992 T G
Chr1 4180418 T C
Chr1 4180870 G C
Chr1 4181196 G A
Chr1 4181538 T A
Chr1 4181734 A G
Chr1 4182022 T A
Chr1 4182414 A T
Chr1 4183051 A C
Chr1 4184298 G T
Chr1 4184772 A T
Chr1 4184868 G T
Chr1 4184907 G A
Chr1 4185079 G A
Chr1 4185085 G A
Chr1 4185114 C T
Chr1 4185133 T G
Chr1 4185146 A G
Chr1 4185188 C T
Chr1 4185190 C T
Chr1 4185215 T A
Chr1 4185219 C T
Chr1 4185854 C T
Chr1 4186140 C A
Chr1 4186166 C A
Chr1 4186249 C T
Chr1 4186252 C T
Chr1 4186279 T C
Chr1 4186517 T C
Chr1 4186541 A G
Chr1 4186558 C A
Chr1 4186685 T C
Chr1 4186695 C T
Chr1 4186721 A C
Chr1 4186724 C T
Chr1 4186752 C A
Chr1 4186840 G A
Chr1 4186854 G A
Chr1 4186977 G A
Chr1 4186983 A G
Chr1 4187006 G A
Chr1 4187023 A G
Chr1 4187118 A G
Chr1 4187144 A G
Chr1 4187149 G A
Chr1 4187277 A G
Chr1 4187282 A G
Chr1 4187308 G A
Chr1 4187319 A G
Chr1 4187351 A C
Chr1 4187354 C T
Chr1 4187366 C T
Chr1 4187408 C T
Chr1 4187442 G A
Chr1 4187492 A G
Chr1 4187500 T C
Chr1 4187512 G A
Chr1 4187601 A G
Chr1 4187605 C A
Chr1 4187616 T C
Chr1 4187621 T C
Chr1 4187630 G A
Chr1 4187636 T C
Chr1 4187645 C A
Chr1 4187674 G A
Chr1 4187687 T G
Chr1 4187688 G A
Chr1 4187709 C T
Chr1 4187890 T C
Chr1 4187960 A G
Chr1 4188181 A C
Chr1 4188246 T A
Chr1 4188257 G A
Chr1 4188348 C T
Chr1 4188411 A C
Chr1 4188423 A G
Chr1 4188487 T C
Chr1 4188499 G A
Chr1 4188517 G A
Chr1 4188531 G T
Chr1 4188630 C G
Chr1 4188869 C T
Chr1 4189292 C T
Chr1 4189326 T C
Chr1 4189515 C G
Chr1 4189543 A T
Chr1 4189828 C A
Chr1 4189845 G A
Chr1 4190087 T A
Chr1 4190116 A G
Chr1 4190252 A G
Chr1 4190656 T C
Chr1 4190662 C T
Chr1 4190696 A G
Chr1 4190745 G A
Chr1 4190896 A G
Chr1 4190911 G T
Chr1 4191048 T C
Chr1 4191188 G A
Chr1 4191194 G A
Chr1 4191202 A G
Chr1 4191207 T G
Chr1 4191321 A C
Chr1 4191581 A G
Chr1 4191591 T C
Chr1 4191603 A G
Chr1 4191607 A G
Chr1 4191640 T G
Chr1 4191684 G A
Chr1 4191693 C T
Chr1 4191740 T G
Chr1 4191759 T G
Chr1 4192191 G T
Chr1 4192819 T A
Chr1 4193034 G A
Chr1 4193498 C T
Chr1 4194084 A G
Chr1 4194178 G A
Chr1 4194408 C T
Chr1 4195336 C T
Chr1 4195745 G A
Chr1 4196465 G A
Chr1 4196714 T C
Chr1 4197458 A T
Chr1 4198050 A G
Chr1 4198164 A G
Chr1 4198437 A C
Chr1 4199267 A C
Chr1 4200907 A C
Chr1 4201270 C A
Chr1 4201390 G C
Chr1 4201516 A G
Chr1 4201710 C A
Chr1 4201713 T G
Chr1 4202114 A T
Chr1 4202136 T A
Chr1 4202262 G A
Chr1 4202972 C A
Chr1 4203564 T A
Chr1 4203970 A G
Chr1 4204432 G A
Chr1 4204584 G A
Chr1 4204856 C T
Chr1 4205306 A C
Chr1 4205781 T C
Chr1 4205794 C A
Chr1 4205819 C T
Chr1 4205862 A G
Chr1 4205934 G A
Chr1 4206007 C T
Chr1 4206032 A C
Chr1 4206216 C T
Chr1 4206252 T A
Chr1 4206264 C T
Chr1 4206288 A G
Chr1 4206291 G A
Chr1 4206470 T G
Chr1 4206571 G A
Chr1 4206817 A G
Chr1 4206959 G A
Chr1 4206994 G A
Chr1 4207024 G A
Chr1 4207098 T C
Chr1 4207138 G A
Chr1 4207353 A C
Chr1 4207374 C T
Chr1 4208424 C T
Chr1 4209078 T C
Chr1 4209341 T C
Chr1 4210411 T C
Chr1 4210643 T A
Chr1 4210658 G T
Chr1 4210705 A G
Chr1 4210750 C T
Chr1 4211018 A C
Chr1 4212209 C A
Chr1 4212349 C T
Chr1 4212410 A G
Chr1 4212485 T C
Chr1 4212509 G A
Chr1 4212514 T C
Chr1 4212533 C T
Chr1 4212534 T C
Chr1 4212550 G A
Chr1 4212556 A T
Chr1 4212586 G T
Chr1 4212588 C T
Chr1 4212594 G C
Chr1 4212613 A G
Chr1 4212619 G A
Chr1 4212632 G A
Chr1 4212636 C T
Chr1 4212641 T C
Chr1 4212655 T A
Chr1 4212702 A G
Chr1 4212905 G C
Chr1 4212937 G A
Chr1 4212965 T C
Chr1 4213029 G C
Chr1 4213075 C T
Chr1 4213077 G C
Chr1 4213222 A G
Chr1 4213284 G A
Chr1 4213713 C A
Chr1 4213866 T C
Chr1 4213986 A G
Chr1 4214035 G A
Chr1 4214077 G T
Chr1 4214120 C T
Chr1 4214549 G A
Chr1 4214563 T C
Chr1 4215401 A C
Chr1 4215568 T G
Chr1 4215610 T C
Chr1 4215751 T G
Chr1 4215960 A C
Chr1 4216118 G T
Chr1 4216136 T A
Chr1 4216170 A G
Chr1 4216173 C T
Chr1 4216174 A G
Chr1 4216246 A G
Chr1 4216259 A T
Chr1 4216345 T A
Chr1 4216367 T C
Chr1 4216378 T C
Chr1 4216379 C A
Chr1 4216406 G C
Chr1 4216451 C T
Chr1 4216460 G A
Chr1 4216524 A G
Chr1 4216772 G T
Chr1 4216879 T A
Chr1 4216933 C G
Chr1 4217096 A G
Chr1 4217127 C T
Chr1 4217149 C T
Chr1 4217208 T C
Chr1 4217300 T A
Chr1 4217790 T A
Chr1 4217826 G A
Chr1 4217839 A G
Chr1 4217859 G A
Chr1 4218243 G A
Chr1 4218466 G A
Chr1 4218609 C T
Chr1 4219512 T C
Chr1 4219553 T G
Chr1 4219590 G T
Chr1 4220457 C T
Chr1 4220836 A G
Chr1 4221278 A T
Chr1 4221388 A G
Chr1 4222726 T C
Chr1 4222852 G A
Chr1 4222864 A G
Chr1 4223256 A G
Chr1 4223596 A G
Chr1 4223597 G C
Chr1 4223893 T C
Chr1 4223902 C T
Chr1 4223983 A C
Chr1 4224081 C T
Chr1 4224518 C T
Chr1 4224786 G A
Chr1 4224801 C T
Chr1 4225167 G A
Chr1 4226130 C A
Chr1 4226916 C T
Chr1 4226940 C T
Chr1 4227177 C T
Chr1 4227569 C T
Chr1 4227608 C T
Chr1 4227617 T C
Chr1 4227718 T G
Chr1 4228648 C T
Chr1 4229102 G T
Chr1 4230109 T C
Chr1 4230231 A G
Chr1 4230355 C G
Chr1 4230467 C T
Chr1 4230479 G A
Chr1 4230495 C T
Chr1 4230506 C T
Chr1 4230507 C T
Chr1 4230526 C T
Chr1 4230752 G A
Chr1 4230765 T C
Chr1 4230807 A G
Chr1 4230816 T G
Chr1 4230857 A G
Chr1 4230863 C T
Chr1 4230871 G A
Chr1 4230973 C T
Chr1 4231028 C T
Chr1 4231067 T C
Chr1 4231088 C T
Chr1 4231139 A G
Chr1 4231146 C T
Chr1 4231263 C T
Chr1 4231282 T C
Chr1 4231294 C G
Chr1 4231384 T C
Chr1 4231527 G A
Chr1 4231583 C T
Chr1 4231669 G A
Chr1 4231762 C T
Chr1 4232022 C G
Chr1 4232087 C A
Chr1 4232242 C T
Chr1 4232953 G A
Chr1 4233018 C T
Chr1 4233325 G A
Chr1 4233518 C T
Chr1 4234250 T C
Chr1 4234466 T A
Chr1 4234562 T C
Chr1 4235184 A C
Chr1 4235299 C T
Chr1 4235643 G A
Chr1 4235749 T A
Chr1 4236140 A G
Chr1 4236899 T C
Chr1 4237981 C G
Chr1 4238364 G T
Chr1 4238395 A G
Chr1 4238904 T A
Chr1 4239535 C T
Chr1 4239730 G T
Chr1 4239963 G A
Chr1 4240112 A G
Chr1 4240123 G A
Chr1 4240130 G A
Chr1 4240136 T A
Chr1 4240176 C T
Chr1 4240186 G A
Chr1 4240194 G A
Chr1 4240198 G C
Chr1 4240376 T C
Chr1 4240383 A C
Chr1 4240539 C T
Chr1 4240547 T A
Chr1 4240651 G A
Chr1 4240658 A G
Chr1 4240662 A C
Chr1 4240690 A G
Chr1 4240787 T C
Chr1 4240798 C T
Chr1 4240842 C T
Chr1 4240933 C T
Chr1 4241650 T C
Chr1 4241697 G A
Chr1 4241993 A G
Chr1 4242028 T C
Chr1 4242152 C T
Chr1 4242173 G A
Chr1 4242244 G A
Chr1 4242267 T C
Chr1 4242302 T C
Chr1 4242303 G A
Chr1 4242379 T C
Chr1 4242395 C T
Chr1 4242399 T C
Chr1 4242416 C T
Chr1 4242438 A C
Chr1 4242576 T C
Chr1 4243061 T G
Chr1 4243432 T G
Chr1 4243446 T C
Chr1 4243647 A G
Chr1 4243945 A C
Chr1 4244201 G A
Chr1 4244375 C T
Chr1 4244418 G A
Chr1 4244617 C T
Chr1 4244694 G A
Chr1 4244710 G T
Chr1 4245049 G T
Chr1 4245230 A T
Chr1 4245243 T C
Chr1 4245266 C T
Chr1 4245601 A C
Chr1 4245641 A G
Chr1 4245757 G A
Chr1 4245922 A T
Chr1 4245930 C T
Chr1 4245960 C T
Chr1 4245963 G A
Chr1 4246045 A G
Chr1 4246212 A G
Chr1 4246245 C T
Chr1 4246275 A G
Chr1 4246286 T C
Chr1 4246609 T C
Chr1 4246828 C A
Chr1 4246902 T A
Chr1 4246903 T A
Chr1 4247169 G A
Chr1 4247183 G T
Chr1 4247411 G C
Chr1 4247583 C T
Chr1 4247986 T C
Chr1 4247991 G A
Chr1 4248012 C T
Chr1 4248017 C T
Chr1 4248024 C T
Chr1 4248071 C T
Chr1 4248081 G A
Chr1 4248084 C T
Chr1 4248277 C G
Chr1 4248341 T C
Chr1 4248992 C T
Chr1 4249148 C T
Chr1 4249149 G A
Chr1 4249188 T C
Chr1 4249205 G A
Chr1 4249282 G A
Chr1 4249409 C T
Chr1 4249437 C T
Chr1 4249463 A G
Chr1 4249508 G C
Chr1 4249548 T C
Chr1 4249600 C T
Chr1 4249625 C A
Chr1 4249646 A G
Chr1 4249660 T G
Chr1 4250080 G C
Chr1 4250346 G A
Chr1 4250422 A G
Chr1 4251272 T C
Chr1 4251611 G T
Chr1 4251648 C T
Chr1 4251907 A G
Chr1 4252383 T A
Chr1 4252898 C T
Chr1 4253279 A T
Chr1 4253383 G T
Chr1 4253616 C G
Chr1 4254064 T C
Chr1 4254148 A T
Chr1 4254439 T C
Chr1 4254441 C T
Chr1 4254501 G A
Chr1 4254545 A G
Chr1 4254546 C T
Chr1 4254556 G A
Chr1 4254569 G A
Chr1 4254633 G A
Chr1 4254766 G A
Chr1 4254837 T C
Chr1 4254847 T C
Chr1 4254869 G A
Chr1 4255004 A G
Chr1 4255010 C T
Chr1 4255036 G A
Chr1 4255327 A C
Chr1 4255393 G A
Chr1 4255468 T C
Chr1 4255600 T A
Chr1 4255659 A G
Chr1 4255694 A G
Chr1 4255711 T C
Chr1 4255921 A G
Chr1 4256052 G A
Chr1 4256081 G A
Chr1 4256133 G T
Chr1 4256183 C T
Chr1 4256447 A G
Chr1 4256465 A T
Chr1 4256638 C A
Chr1 4256659 T C
Chr1 4257439 A G
Chr1 4257466 A G
Chr1 4257527 T C
Chr1 4257639 C T
Chr1 4257659 C T
Chr1 4257660 A G
Chr1 4257675 T C
Chr1 4257735 T C
Chr1 4257737 A G
Chr1 4257746 C A
Chr1 4257874 T C
Chr1 4259017 T C
Chr1 4259027 C A
Chr1 4259032 C T
Chr1 4259041 T C
Chr1 4259046 C G
Chr1 4259050 T C
Chr1 4259142 A G
Chr1 4259185 C T
Chr1 4259234 A G
Chr1 4259237 A G
Chr1 4259272 T C
Chr1 4260111 A G
Chr1 4260127 C T
Chr1 4260166 G A
Chr1 4260195 G A
Chr1 4260220 T C
Chr1 4260417 G A
Chr1 4260569 C T
Chr1 4262149 T C
Chr1 4262237 T G
Chr1 4262866 A G
Chr1 4263197 T C
Chr1 4263301 T A
Chr1 4263514 A G
Chr1 4263665 T A
Chr1 4264041 A G
Chr1 4264044 G A
Chr1 4264199 T C
Chr1 4264414 G T
Chr1 4265016 G A
Chr1 4265219 G T
Chr1 4265231 C A
Chr1 4265358 C A
Chr1 4265360 G T
Chr1 4265379 C T
Chr1 4265380 G T
Chr1 4265382 G A
Chr1 4265435 G A
Chr1 4265473 A G
Chr1 4265532 C T
Chr1 4265533 A G
Chr1 4265588 G A
Chr1 4265628 T G
Chr1 4265701 A C
Chr1 4265792 T C
Chr1 4265873 A G
Chr1 4266200 T C
Chr1 4266289 T C
Chr1 4266679 G A
Chr1 4267179 T A
Chr1 4267404 G A
Chr1 4267405 A T
Chr1 4267410 A G
Chr1 4267710 C A
Chr1 4268103 T A
Chr1 4268505 C A
Chr1 4268721 C A
Chr1 4269404 C T
Chr1 4269780 T C
Chr1 4269986 T C
Chr1 4270541 C A
Chr1 4271054 T G
Chr1 4271174 T C
Chr1 4271411 G T
Chr1 4271416 C T
Chr1 4271875 A G
Chr1 4271908 T C
Chr1 4271910 G T
Chr1 4271992 C T
Chr1 4272113 A G
Chr1 4272150 T G
Chr1 4272168 T C
Chr1 4272190 G A
Chr1 4272226 G T
Chr1 4272512 G A
Chr1 4272551 A T
Chr1 4272696 A G
Chr1 4272843 A G
Chr1 4272985 A C
Chr1 4273095 T A
Chr1 4273132 A G
Chr1 4273148 T A
Chr1 4273163 T C
Chr1 4273400 T G
Chr1 4273503 A G
Chr1 4273517 G T
Chr1 4273894 G A
Chr1 4273897 C T
Chr1 4273912 A G
Chr1 4273926 A G
Chr1 4273934 C T
Chr1 4273937 C T
Chr1 4273940 A G
Chr1 4273949 T C
Chr1 4273957 G A
Chr1 4273962 A G
Chr1 4273963 C T
Chr1 4273970 G A
Chr1 4273988 A G
Chr1 4274009 C T
Chr1 4274021 T G
Chr1 4274022 A C
Chr1 4274029 T C
Chr1 4274040 G A
Chr1 4274044 G T
Chr1 4274048 C T
Chr1 4274056 G T
Chr1 4274074 G A
Chr1 4274075 G A
Chr1 4274081 G C
Chr1 4274134 C A
Chr1 4274166 C T
Chr1 4274192 G A
Chr1 4274201 T A
Chr1 4274210 G A
Chr1 4274222 C T
Chr1 4274254 T C
Chr1 4274464 C T
Chr1 4274465 T C
Chr1 4274648 T G
Chr1 4274797 C G
Chr1 4274883 G A
Chr1 4274948 A T
Chr1 4274951 A T
Chr1 4274971 G T
Chr1 4274976 A G
Chr1 4275088 G C
Chr1 4275310 A G
Chr1 4275314 A T
Chr1 4275319 G A
Chr1 4275343 G A
Chr1 4275349 A G
Chr1 4275374 G A
Chr1 4275387 G A
Chr1 4275395 G A
Chr1 4275405 C T
Chr1 4275418 A G
Chr1 4275423 A G
Chr1 4275453 A G
Chr1 4275485 A C
Chr1 4275499 C T
Chr1 4275502 T C
Chr1 4275549 G C
Chr1 4275768 T C
Chr1 4282166 C G
Chr1 4282218 A G
Chr1 4282221 G A
Chr1 4282239 G A
Chr1 4282283 C T
Chr1 4282305 G A
Chr1 4282314 C T
Chr1 4282342 A T
Chr1 4282349 T C
Chr1 4282471 T C
Chr1 4282532 C T
Chr1 4282581 C T
Chr1 4282584 C T
Chr1 4282597 C T
Chr1 4282640 C G
Chr1 4282875 T A
Chr1 4282896 A C
Chr1 4282901 T C
Chr1 4282974 G T
Chr1 4282982 A G
Chr1 4283243 T C
Chr1 4283252 T C
Chr1 4283270 A G
Chr1 4283282 A G
Chr1 4283290 C T
Chr1 4283310 C T
Chr1 4283313 G A
Chr1 4283320 C T
Chr1 4283327 C T
Chr1 4283339 A C
Chr1 4283344 G A
Chr1 4283370 A T
Chr1 4283384 G A
Chr1 4283404 C T
Chr1 4283453 G A
Chr1 4283475 A G
Chr1 4283477 G A
Chr1 4283493 G A
Chr1 4283497 G A
Chr1 4283530 G A
Chr1 4283621 C A
Chr1 4283635 A G
Chr1 4283678 A G
Chr1 4283742 G A
Chr1 4283747 C T
Chr1 4283768 A T
Chr1 4283769 G T
Chr1 4283770 G T
Chr1 4283786 C T
Chr1 4283792 T C
Chr1 4283811 G A
Chr1 4283812 T C
Chr1 4283851 A G
Chr1 4283859 A G
Chr1 4283867 T C
Chr1 4283880 A C
Chr1 4283894 G A
Chr1 4283942 A G
Chr1 4283949 T A
Chr1 4283979 A C
Chr1 4284067 C T
Chr1 4284202 C T
Chr1 4284210 T G
Chr1 4284229 C T
Chr1 4284422 A C
Chr1 4284471 C T
Chr1 4284478 C G
Chr1 4284480 C T
Chr1 4284485 T C
Chr1 4284526 G A
Chr1 4284559 C T
Chr1 4284598 A G
Chr1 4284631 C T
Chr1 4284659 A C
Chr1 4285093 G A
Chr1 4285699 T C
Chr1 4285739 C T
Chr1 4285817 T C
Chr1 4285824 C T
Chr1 4285829 G A
Chr1 4291273 C T
Chr1 4291316 G A
Chr1 4291317 T C
Chr1 4291388 C T
Chr1 4291389 G A
Chr1 4291400 T C
Chr1 4291490 T C
Chr1 4291520 A G
Chr1 4291558 A G
Chr1 4291559 G A
Chr1 4291566 A G
Chr1 4291580 A G
Chr1 4291592 G A
Chr1 4291603 T G
Chr1 4291604 T C
Chr1 4291625 G A
Chr1 4291641 G A
Chr1 4291683 A G
Chr1 4291817 G A
Chr1 4291841 G A
Chr1 4291842 G A
Chr1 4291858 C T
Chr1 4291922 G C
Chr1 4291980 A G
Chr1 4291996 C A
Chr1 4292174 G A
Chr1 4292238 A C
Chr1 4292260 C T
Chr1 4292276 T C
Chr1 4292280 C T
Chr1 4292288 T C
Chr1 4292291 T C
Chr1 4292628 C T
Chr1 4292641 C T
Chr1 4292698 C T
Chr1 4292702 C T
Chr1 4292723 C G
Chr1 4292779 C T
Chr1 4292782 C T
Chr1 4292786 G A
Chr1 4292788 T C
Chr1 4292797 C T
Chr1 4292800 C T
Chr1 4292807 A G
Chr1 4292960 C T
Chr1 4292973 C G
Chr1 4293133 A G
Chr1 4293377 T C
Chr1 4293405 T A
Chr1 4293432 G A
Chr1 4293992 C G
Chr1 4294089 A G
Chr1 4294241 G A
Chr1 4294249 G A
Chr1 4294253 A G
Chr1 4294259 G A
Chr1 4294289 A G
Chr1 4294339 T C
Chr1 4294349 G A
Chr1 4294389 A G
Chr1 4294391 A G
Chr1 4294441 C T
Chr1 4294463 A G
Chr1 4294516 A G
Chr1 4294552 T C
Chr1 4294573 G A
Chr1 4294581 T G
Chr1 4294634 G A
Chr1 4294649 A C
Chr1 4294653 G A
Chr1 4294664 G A
Chr1 4294694 A G
Chr1 4294752 C A
Chr1 4294787 G T
Chr1 4294809 T C
Chr1 4294884 A C
Chr1 4294915 A G
Chr1 4294939 C T
Chr1 4295014 C A
Chr1 4295035 C T
Chr1 4295059 A G
Chr1 4295062 A G
Chr1 4295178 G A
Chr1 4295179 T C
Chr1 4295188 A C
Chr1 4295204 C T
Chr1 4295212 A G
Chr1 4295221 A G
Chr1 4295224 A G
Chr1 4295237 G A
Chr1 4295243 G A
Chr1 4295283 T A
Chr1 4295717 C T
Chr1 4295853 A G
Chr1 4296195 G A
Chr1 4296246 A T
Chr1 4296680 T G
Chr1 4297338 T C
Chr1 4297869 A G
Chr1 4297994 T A
Chr1 4298323 T G
Chr1 4298820 T C
Chr1 4299467 T A
Chr1 4300317 A C
Chr1 4300729 C T
Chr1 4301213 A T
Chr1 4301215 G A
Chr1 4301565 T A
Chr1 4301732 C A
Chr1 4302225 G A
Chr1 4302350 A T
Chr1 4302501 T A
Chr1 4303032 A G
Chr1 4303352 G A
Chr1 4303558 A T
Chr1 4303696 T C
Chr1 4303703 C T
Chr1 4303728 C T
Chr1 4304107 C A
Chr1 4304256 A T
Chr1 4304302 G T
Chr1 4304354 A G
Chr1 4305081 A G
Chr1 4305107 C G
Chr1 4305214 G C
Chr1 4305262 G A
Chr1 4306752 C G
Chr1 4306780 C T
Chr1 4307290 G A
Chr1 4307437 G A
Chr1 4307442 G A
Chr1 4307468 T C
Chr1 4307480 T A
Chr1 4307484 A G
Chr1 4307819 A G
Chr1 4307823 G T
Chr1 4307828 A T
Chr1 4307834 C T
Chr1 4307870 T C
Chr1 4307875 T C
Chr1 4307879 G A
Chr1 4307927 A G
Chr1 4308010 C T
Chr1 4308037 A T
Chr1 4308051 G T
Chr1 4308065 A G
Chr1 4308069 A G
Chr1 4308080 G A
Chr1 4308084 G A
Chr1 4308124 A T
Chr1 4308333 A G
Chr1 4308389 T C
Chr1 4308390 C A
Chr1 4308401 A G
Chr1 4308425 T C
Chr1 4308494 G C
Chr1 4308525 A G
Chr1 4308718 G A
Chr1 4308731 C T
Chr1 4308891 A C
Chr1 4308961 A G
Chr1 4309265 A G
Chr1 4309268 A C
Chr1 4309329 G T
Chr1 4309357 A G
Chr1 4309360 A C
Chr1 4309394 G A
Chr1 4309407 T C
Chr1 4309422 T A
Chr1 4309434 C T
Chr1 4309436 C T
Chr1 4309453 G A
Chr1 4309459 C G
Chr1 4309466 A T
Chr1 4309482 A G
Chr1 4309503 G A
Chr1 4309511 G A
Chr1 4309603 G A
Chr1 4309616 T C
Chr1 4309858 T C
Chr1 4309949 T A
Chr1 4310027 A G
Chr1 4310070 G A
Chr1 4310082 G A
Chr1 4310144 G A
Chr1 4310175 A G
Chr1 4310180 G A
Chr1 4310198 G A
Chr1 4310200 G A
Chr1 4310204 G A
Chr1 4310221 A T
Chr1 4310506 C A
Chr1 4310581 A G
Chr1 4310598 G A
Chr1 4310609 C T
Chr1 4310619 A G
Chr1 4310652 A T
Chr1 4310667 A T
Chr1 4310668 A G
Chr1 4310670 T G
Chr1 4310672 G C
Chr1 4310676 C A
Chr1 4310677 A T
Chr1 4310678 C T
Chr1 4310692 T C
Chr1 4310854 G A
Chr1 4311119 C G
Chr1 4311343 A G
Chr1 4311368 A G
Chr1 4311371 T C
Chr1 4311391 G A
Chr1 4311480 G A
Chr1 4311488 T C
Chr1 4311642 G A
Chr1 4311799 C T
Chr1 4311810 G A
Chr1 4311961 G A
Chr1 4311963 A G
Chr1 4312052 C A
Chr1 4312082 C T
Chr1 4312213 C T
Chr1 4312215 A T
Chr1 4312244 G A
Chr1 4312276 T A
Chr1 4312579 A G
Chr1 4312591 T A
Chr1 4312753 G A
Chr1 4312766 T G
Chr1 4312772 G T
Chr1 4312880 T C
Chr1 4312918 T C
Chr1 4312925 C T
Chr1 4312945 T G
Chr1 4312968 A G
Chr1 4312969 G A
Chr1 4312996 A G
Chr1 4312998 G C
Chr1 4312999 G A
Chr1 4313004 G A
Chr1 4313033 G A
Chr1 4313189 T A
Chr1 4313925 T A
Chr1 4314196 G A
Chr1 4314264 G C
Chr1 4314287 A C
Chr1 4314382 G A
Chr1 4314962 C T
Chr1 4315015 G A
Chr1 4315041 T A
Chr1 4315069 T A
Chr1 4315098 A T
Chr1 4315222 C T
Chr1 4315264 C T
Chr1 4315307 G A
Chr1 4315315 T G
Chr1 4315360 G A
Chr1 4315429 T C
Chr1 4315432 C T
Chr1 4315880 G T
Chr1 4316629 G A
Chr1 4316664 A C
Chr1 4316682 G A
Chr1 4316746 T C
Chr1 4316807 C T
Chr1 4316921 C A
Chr1 4317052 T A
Chr1 4317103 C T
Chr1 4317154 T A
Chr1 4317203 A C
Chr1 4317488 C A
Chr1 4317522 G C
Chr1 4317683 A G
Chr1 4317730 A G
Chr1 4317862 A T
Chr1 4317875 T G
Chr1 4318419 T A
Chr1 4318445 T A
Chr1 4318468 A G
Chr1 4318475 G C
Chr1 4318744 G A
Chr1 4318868 T C
Chr1 4318869 G A
Chr1 4318886 G A
Chr1 4318928 A G
Chr1 4319234 A G
Chr1 4319431 A G
Chr1 4319467 A G
Chr1 4319555 C T
Chr1 4319556 T C
Chr1 4319837 C T
Chr1 4320043 G C
Chr1 4320091 A C
Chr1 4320163 T C
Chr1 4320170 G A
Chr1 4320188 C T
Chr1 4320294 A C
Chr1 4320314 G A
Chr1 4320327 C G
Chr1 4320510 C G
Chr1 4320825 A G
Chr1 4320916 A C
Chr1 4320931 A G
Chr1 4320948 G A
Chr1 4320961 G A
Chr1 4321025 T C
Chr1 4321026 C T
Chr1 4321051 A G
Chr1 4321071 A G
Chr1 4321131 C T
Chr1 4321157 G C
Chr1 4321235 T C
Chr1 4321247 G A
Chr1 4321254 G T
Chr1 4321979 C T
Chr1 4322009 T C
Chr1 4322039 C T
Chr1 4322237 T C
Chr1 4322339 T C
Chr1 4322380 T C
Chr1 4322403 G A
Chr1 4322434 C T
Chr1 4322475 C G
Chr1 4322572 C T
Chr1 4322683 T C
Chr1 4322759 T C
Chr1 4322795 C T
Chr1 4322922 G A
Chr1 4322941 A G
Chr1 4322987 T C
Chr1 4323020 T C
Chr1 4323036 G A
Chr1 4323069 A C
Chr1 4323077 C A
Chr1 4323158 T C
Chr1 4324037 A C
Chr1 4324276 G A
Chr1 4324430 C T
Chr1 4324613 C T
Chr1 4325075 A G
Chr1 4325201 C T
Chr1 4325640 A G
Chr1 4325719 C T
Chr1 4325982 A G
Chr1 4326379 T C
Chr1 4326470 C T
Chr1 4326761 G T
Chr1 4327495 C G
Chr1 4327675 G C
Chr1 4327948 A T
Chr1 4328224 C A
Chr1 4328310 G A
Chr1 4328339 A T
Chr1 4328567 T C
Chr1 4329898 A C
Chr1 4330499 G C
Chr1 4330567 A G
Chr1 4330967 T C
Chr1 4331710 A G
Chr1 4331814 A C
Chr1 4331861 C T
Chr1 4331955 C T
Chr1 4332573 T C
Chr1 4332731 A C
Chr1 4333271 A G
Chr1 4333312 T C
Chr1 4333420 C A
Chr1 4333937 T C
Chr1 4333997 G T
Chr1 4334203 T C
Chr1 4334276 G A
Chr1 4334355 T G
Chr1 4334373 G C
Chr1 4334419 G A
Chr1 4334543 C A
Chr1 4334563 T C
Chr1 4334716 G T
Chr1 4334717 T A
Chr1 4335581 T C
Chr1 4335627 C A
Chr1 4337304 C A
Chr1 4337558 A T
Chr1 4337619 A G
Chr1 4337814 G T
Chr1 4337873 T A
Chr1 4338005 G A
Chr1 4338226 G T
Chr1 4339418 A G
Chr1 4339669 G T
Chr1 4339779 T G
Chr1 4339821 A T
Chr1 4339827 G A
Chr1 4339903 T G
Chr1 4340089 G T
Chr1 4340499 C T
Chr1 4340507 A G
Chr1 4340539 T C
Chr1 4340577 C A
Chr1 4340671 G T
Chr1 4340782 A G
Chr1 4340911 C T
Chr1 4340959 C G
Chr1 4340974 C T
Chr1 4340980 A G
Chr1 4340995 C T
Chr1 4341271 A C
Chr1 4341608 T C
Chr1 4341620 A T
Chr1 4341749 C T
Chr1 4341810 T G
Chr1 4341875 G A
Chr1 4341957 G A
Chr1 4341958 C T
Chr1 4342038 T C
Chr1 4342131 A G
Chr1 4342225 T C
Chr1 4342305 A G
Chr1 4342579 T C
Chr1 4342670 C T
Chr1 4342686 T C
Chr1 4342687 G A
Chr1 4342731 G A
Chr1 4342804 C T
Chr1 4342805 G A
Chr1 4342850 T C
Chr1 4342852 A G
Chr1 4342857 T A
Chr1 4342863 T C
Chr1 4342884 A T
Chr1 4342907 G A
Chr1 4342912 C T
Chr1 4342921 A G
Chr1 4342935 G A
Chr1 4342938 G A
Chr1 4342951 G A
Chr1 4342992 A T
Chr1 4342995 G A
Chr1 4342999 C T
Chr1 4343069 G A
Chr1 4343865 T C
Chr1 4343890 G C
Chr1 4344039 A T
Chr1 4344057 A C
Chr1 4344715 T C
Chr1 4345162 A G
Chr1 4345163 T C
Chr1 4345799 T G
Chr1 4345986 C A
Chr1 4346334 G A
Chr1 4347179 A G
Chr1 4347270 C G
Chr1 4347323 T C
Chr1 4347339 C T
Chr1 4348355 A C
Chr1 4348358 G A
Chr1 4348460 C T
Chr1 4348728 T C
Chr1 4349287 A G
Chr1 4349606 C A
Chr1 4349713 G A
Chr1 4349719 G A
Chr1 4349741 C T
Chr1 4349925 A T
Chr1 4350017 T C
Chr1 4350050 T C
Chr1 4350096 G A
Chr1 4350102 T G
Chr1 4350207 T C
Chr1 4350372 A G
Chr1 4350592 A G
Chr1 4350616 G A
Chr1 4350620 A G
Chr1 4350742 A G
Chr1 4350891 A G
Chr1 4350947 T A
Chr1 4350966 G A
Chr1 4351039 G A
Chr1 4351083 T A
Chr1 4351145 G A
Chr1 4351255 C T
Chr1 4351320 T C
Chr1 4351347 G T
Chr1 4351390 A G
Chr1 4351407 A G
Chr1 4351534 G T
Chr1 4351544 G A
Chr1 4351751 C T
Chr1 4351770 T G
Chr1 4351776 C T
Chr1 4351885 T A
Chr1 4351946 A C
Chr1 4351955 T A
Chr1 4351970 G A
Chr1 4351979 C T
Chr1 4352014 G A
Chr1 4352328 A T
Chr1 4352369 C T
Chr1 4352660 C T
Chr1 4352696 C T
Chr1 4352715 C T
Chr1 4352765 G A
Chr1 4353056 C T
Chr1 4353160 C A
Chr1 4353186 A G
Chr1 4353189 T C
Chr1 4353301 G A
Chr1 4353513 T C
Chr1 4353633 T G
Chr1 4353686 A C
Chr1 4353878 T C
Chr1 4353970 T C
Chr1 4354007 A G
Chr1 4354154 T G
Chr1 4354228 A C
Chr1 4354517 G T
Chr1 4354540 T A
Chr1 4355547 T C
Chr1 4355740 C A
Chr1 4356088 C A
Chr1 4356810 A T
Chr1 4357251 C T
Chr1 4357684 G T
Chr1 4357725 C T
Chr1 4357726 T C
Chr1 4358017 A G
Chr1 4358070 G A
Chr1 4358090 G T
Chr1 4358130 C G
Chr1 4358160 G T
Chr1 4358237 T C
Chr1 4358245 G A
Chr1 4358917 T C
Chr1 4359342 T C
Chr1 4360376 G A
Chr1 4360570 C T
Chr1 4360685 C T
Chr1 4360867 A G
Chr1 4361301 A T
Chr1 4361337 G A
Chr1 4361362 G A
Chr1 4361461 T A
Chr1 4361690 G A
Chr1 4361736 C T
Chr1 4361753 A G
Chr1 4361789 C G
Chr1 4362081 A C
Chr1 4362104 A G
Chr1 4362172 C A
Chr1 4362386 T C
Chr1 4363320 C T
Chr1 4364363 G A
Chr1 4365751 C T
Chr1 4365920 G A
Chr1 4366160 A G
Chr1 4366279 A G
Chr1 4366324 A C
Chr1 4366326 T C
Chr1 4366341 G T
Chr1 4366373 A G
Chr1 4366386 A C
Chr1 4366416 C T
Chr1 4366417 A G
Chr1 4366454 A C
Chr1 4366466 G A
Chr1 4366468 T C
Chr1 4366496 C G
Chr1 4366576 C T
Chr1 4367324 T C
Chr1 4367352 A G
Chr1 4367371 T C
Chr1 4367409 A G
Chr1 4367427 C T
Chr1 4367428 G A
Chr1 4367467 T C
Chr1 4367511 C T
Chr1 4367625 A T
Chr1 4367769 A T
Chr1 4368044 G A
Chr1 4368369 C A
Chr1 4368391 T C
Chr1 4368396 C T
Chr1 4368423 A G
Chr1 4368426 T C
Chr1 4368448 T C
Chr1 4368478 A G
Chr1 4368487 A G
Chr1 4368500 T C
Chr1 4368675 C T
Chr1 4368698 C T
Chr1 4368728 A C
Chr1 4368792 A G
Chr1 4369081 A G
Chr1 4369213 T G
Chr1 4369287 C A
Chr1 4369348 A G
Chr1 4369371 C A
Chr1 4369492 A G
Chr1 4369696 A G
Chr1 4369713 A G
Chr1 4369780 G A
Chr1 4369872 G A
Chr1 4369892 T G
Chr1 4370006 T C
Chr1 4370014 C T
Chr1 4370201 C T
Chr1 4370310 G A
Chr1 4370324 C G
Chr1 4370436 G T
Chr1 4370470 A C
Chr1 4370490 C T
Chr1 4370524 C A
Chr1 4370537 C T
Chr1 4370704 A C
Chr1 4370715 C G
Chr1 4370736 T A
Chr1 4370737 A C
Chr1 4370742 G A
Chr1 4370752 C T
Chr1 4370931 G A
Chr1 4371110 A G
Chr1 4371253 A G
Chr1 4371453 A G
Chr1 4371674 A G
Chr1 4372353 A G
Chr1 4372524 T A
Chr1 4373022 G A
Chr1 4373088 C T
Chr1 4373182 G A
Chr1 4373250 C T
Chr1 4373283 A G
Chr1 4373286 C T
Chr1 4373315 G A
Chr1 4373326 C T
Chr1 4373349 C T
Chr1 4373401 A G
Chr1 4373498 G T
Chr1 4373518 A C
Chr1 4373624 G A
Chr1 4373658 T G
Chr1 4373712 T C
Chr1 4373736 A G
Chr1 4373738 T C
Chr1 4373818 G A
Chr1 4374109 C T
Chr1 4374127 G C
Chr1 4374137 C T
Chr1 4374213 T C
Chr1 4374237 C T
Chr1 4374371 T C
Chr1 4374378 C T
Chr1 4374383 G A
Chr1 4374469 A T
Chr1 4374735 G A
Chr1 4374746 G A
Chr1 4375139 G A
Chr1 4375331 T C
Chr1 4375439 T G
Chr1 4375442 G A
Chr1 4376898 C T
Chr1 4377046 T G
Chr1 4377117 A G
Chr1 4377211 G A
Chr1 4377335 A G
Chr1 4377571 C A
Chr1 4377614 A G
Chr1 4378012 G A
Chr1 4378068 A G
Chr1 4378080 C T
Chr1 4378144 C T
Chr1 4378206 T C
Chr1 4378276 G A
Chr1 4378431 G A
Chr1 4378692 A G
Chr1 4378829 G C
Chr1 4378847 T C
Chr1 4379035 C T
Chr1 4379057 T C
Chr1 4379059 C T
Chr1 4379258 G A
Chr1 4379385 T A
Chr1 4379404 C T
Chr1 4379755 A G
Chr1 4379774 G A
Chr1 4379785 C T
Chr1 4379936 A G
Chr1 4379990 G A
Chr1 4380029 C T
Chr1 4380097 G A
Chr1 4380111 A T
Chr1 4380202 T A
Chr1 4380225 G A
Chr1 4380228 G A
Chr1 4380267 T C
Chr1 4380275 G A
Chr1 4380276 C T
Chr1 4380321 T C
Chr1 4380437 T C
Chr1 4380451 C T
Chr1 4380459 T G
Chr1 4380485 C T
Chr1 4380528 A G
Chr1 4380556 G A
Chr1 4380565 A G
Chr1 4380610 G A
Chr1 4380668 A G
Chr1 4380828 T C
Chr1 4380852 C T
Chr1 4380866 C T
Chr1 4380888 G A
Chr1 4380937 G A
Chr1 4381227 T C
Chr1 4381268 T C
Chr1 4381303 C T
Chr1 4381322 C T
Chr1 4381362 A G
Chr1 4381428 T G
Chr1 4381487 T C
Chr1 4381697 T C
Chr1 4381809 G A
Chr1 4381857 A G
Chr1 4382027 T C
Chr1 4382204 C T
Chr1 4382242 C T
Chr1 4382264 T G
Chr1 4382400 T C
Chr1 4382403 G A
Chr1 4382408 A G
Chr1 4382446 C T
Chr1 4382451 A G
Chr1 4382457 C A
Chr1 4382470 A T
Chr1 4382598 C T
Chr1 4382619 A G
Chr1 4382626 G A
Chr1 4382656 A G
Chr1 4382662 G A
Chr1 4382718 C G
Chr1 4382774 G A
Chr1 4382793 C T
Chr1 4382832 T C
Chr1 4382942 G A
Chr1 4383019 A G
Chr1 4383068 T C
Chr1 4383069 G T
Chr1 4383070 T C
Chr1 4383103 C G
Chr1 4383260 T C
Chr1 4383301 G A
Chr1 4383384 A G
Chr1 4383428 T C
Chr1 4383465 G T
Chr1 4383514 A G
Chr1 4383607 G A
Chr1 4383621 A G
Chr1 4383790 C A
Chr1 4383936 A T
Chr1 4383938 G T
Chr1 4383943 A T
Chr1 4383948 T C
Chr1 4383957 G A
Chr1 4383966 C T
Chr1 4383969 C T
Chr1 4384037 T C
Chr1 4384048 T G
Chr1 4384118 A G
Chr1 4384266 T C
Chr1 4384472 G C
Chr1 4384536 A C
Chr1 4384593 A G
Chr1 4384685 A G
Chr1 4384726 G A
Chr1 4384806 A G
Chr1 4384844 A G
Chr1 4384868 T G
Chr1 4384931 G A
Chr1 4385038 G A
Chr1 4385156 T C
Chr1 4385184 G A
Chr1 4385193 G A
Chr1 4385573 T C
Chr1 4385622 A G
Chr1 4385627 T C
Chr1 4385696 G C
Chr1 4385751 C G
Chr1 4385832 T C
Chr1 4385988 A G
Chr1 4385997 T C
Chr1 4386020 T C
Chr1 4386147 T C
Chr1 4386202 T C
Chr1 4386225 C T
Chr1 4386244 T C
Chr1 4386269 C T
Chr1 4386276 T C
Chr1 4386285 C T
Chr1 4386287 C T
Chr1 4386308 A G
Chr1 4386380 A G
Chr1 4386412 T C
Chr1 4386505 T G
Chr1 4386516 T C
Chr1 4386657 T A
Chr1 4386848 T A
Chr1 4387061 A G
Chr1 4387385 T G
Chr1 4387477 T C
Chr1 4387747 G A
Chr1 4387854 A C
Chr1 4387855 T C
Chr1 4387999 T G
Chr1 4388027 G A
Chr1 4388043 C T
Chr1 4388089 C T
Chr1 4388108 C T
Chr1 4388127 G A
Chr1 4388163 G A
Chr1 4388177 C T
Chr1 4388370 C T
Chr1 4388500 A T
Chr1 4388545 C T
Chr1 4389057 C T
Chr1 4389460 C A
Chr1 4389575 C T
Chr1 4389645 T G
Chr1 4389910 C A
Chr1 4390200 T G
Chr1 4390261 A G
Chr1 4391043 C A
Chr1 4391196 G T
Chr1 4391328 G A
Chr1 4391385 T C
Chr1 4391387 C A
Chr1 4391423 C T
Chr1 4391424 G A
Chr1 4391450 T C
Chr1 4391456 A G
Chr1 4391494 A C
Chr1 4391693 A G
Chr1 4391939 C T
Chr1 4392006 C T
Chr1 4392042 C T
Chr1 4392528 T C
Chr1 4393736 T C
Chr1 4393755 T C
Chr1 4393756 T C
Chr1 4393788 A G
Chr1 4393794 A G
Chr1 4393831 C T
Chr1 4393843 A G
Chr1 4393960 C T
Chr1 4393968 T C
Chr1 4393990 T C
Chr1 4393992 G A
Chr1 4394010 G C
Chr1 4394022 C T
Chr1 4394087 G C
Chr1 4394131 G C
Chr1 4394208 G A
Chr1 4394222 T C
Chr1 4394227 G A
Chr1 4394262 C T
Chr1 4394294 C T
Chr1 4394312 T C
Chr1 4394365 T A
Chr1 4394585 G A
Chr1 4394746 G A
Chr1 4394757 T A
Chr1 4394810 G A
Chr1 4394818 G A
Chr1 4394870 G A
Chr1 4394871 C T
Chr1 4394886 G A
Chr1 4394905 T C
Chr1 4395082 G A
Chr1 4395086 A G
Chr1 4395268 G A
Chr1 4395309 C T
Chr1 4395351 C T
Chr1 4395689 A G
Chr1 4395701 T A
Chr1 4395725 G A
Chr1 4395735 T C
Chr1 4395737 T C
Chr1 4395742 C A
Chr1 4395777 C T
Chr1 4395839 G A
Chr1 4396073 C T
Chr1 4396076 G A
Chr1 4396118 G T
Chr1 4396133 G A
Chr1 4396222 T G
Chr1 4396244 A G
Chr1 4396291 A G
Chr1 4396503 G A
Chr1 4396633 A G
Chr1 4396659 A G
Chr1 4396840 C T
Chr1 4397274 C A
Chr1 4397605 C G
Chr1 4398128 T G
Chr1 4398149 T C
Chr1 4398567 T C
Chr1 4399358 G A
Chr1 4399570 A T
Chr1 4400572 G A
Chr1 4400785 A G
Chr1 4400916 C A
Chr1 4400923 C T
Chr1 4401206 G A
Chr1 4401452 A G
Chr1 4401488 T C
Chr1 4401518 A G
Chr1 4401569 G A
Chr1 4401632 G T
Chr1 4401662 C T
Chr1 4401697 T A
Chr1 4401784 C T
Chr1 4402240 A C
Chr1 4402382 C T
Chr1 4402441 G A
Chr1 4402469 T G
Chr1 4402660 A T
Chr1 4402661 T A
Chr1 4403253 C T
Chr1 4403377 C T
Chr1 4403615 C G
Chr1 4404185 T C
Chr1 4404285 T C
Chr1 4404685 G A
Chr1 4405223 C T
Chr1 4405511 C T
Chr1 4405838 T A
Chr1 4405850 T C
Chr1 4405887 G T
Chr1 4405919 T C
Chr1 4406003 C T
Chr1 4406024 G A
Chr1 4406086 T C
Chr1 4406103 G T
Chr1 4406191 A G
Chr1 4406302 C T
Chr1 4406405 A G
Chr1 4406424 T A
Chr1 4406433 T C
Chr1 4406438 G T
Chr1 4406444 T G
Chr1 4406504 T A
Chr1 4406535 A C
Chr1 4406643 A T
Chr1 4406666 G A
Chr1 4407892 C T
Chr1 4408617 A G
Chr1 4408865 A G
Chr1 4408893 A G
Chr1 4408933 A G
Chr1 4408952 C T
Chr1 4408955 A T
Chr1 4409031 C T
Chr1 4409042 T C
Chr1 4409083 T C
Chr1 4411669 T C
Chr1 4411728 C T
Chr1 4411759 G C
Chr1 4411905 C A
Chr1 4412100 A G
Chr1 4412107 G A
Chr1 4412174 A C
Chr1 4412415 A G
Chr1 4412465 T C
Chr1 4412691 A G
Chr1 4413365 T C
Chr1 4413529 G A
Chr1 4414446 A G
Chr1 4414543 T C
Chr1 4414762 G A
Chr1 4414852 G A
Chr1 4414939 C A
Chr1 4414956 G A
Chr1 4415138 T A
Chr1 4415208 G C
Chr1 4415745 C A
Chr1 4416201 A C
Chr1 4416433 G A
Chr1 4416863 T C
Chr1 4417563 C T
Chr1 4417645 C T
Chr1 4417799 A G
Chr1 4417886 G A
Chr1 4418105 G A
Chr1 4418196 C T
Chr1 4418264 T C
Chr1 4418414 G A
Chr1 4418713 A G
Chr1 4418720 C T
Chr1 4418891 A G
Chr1 4418948 T C
Chr1 4418949 G A
Chr1 4419003 A G
Chr1 4419012 C G
Chr1 4419111 A G
Chr1 4419488 G A
Chr1 4420635 T C
Chr1 4420713 G A
Chr1 4421512 G T
Chr1 4421631 G A
Chr1 4422072 C T
Chr1 4422280 A G
Chr1 4423377 G T
Chr1 4423582 G A
Chr1 4425540 G T
Chr1 4425947 A G
Chr1 4426139 G C
Chr1 4426679 T C
Chr1 4426922 G T
Chr1 4426970 A G
Chr1 4427321 A G
Chr1 4428212 C G
Chr1 4428464 G C
Chr1 4429139 G T
Chr1 4429158 T C
Chr1 4429188 G A
Chr1 4429201 T C
Chr1 4429243 T C
Chr1 4429361 G T
Chr1 4429372 A G
Chr1 4429567 G C
Chr1 4429628 G A
Chr1 4429678 T C
Chr1 4429924 T C
Chr1 4429951 T C
Chr1 4430303 A T
Chr1 4430308 T C
Chr1 4430341 G A
Chr1 4430521 G C
Chr1 4430589 A G
Chr1 4430855 A G
Chr1 4430971 C T
Chr1 4431089 A C
Chr1 4431283 A C
Chr1 4431305 T C
Chr1 4431379 C T
Chr1 4431884 T A
Chr1 4431903 G A
Chr1 4431952 G A
Chr1 4432021 G A
Chr1 4432136 C T
Chr1 4432142 T C
Chr1 4432145 T C
Chr1 4432164 A G
Chr1 4432181 A G
Chr1 4432194 C T
Chr1 4432280 A G
Chr1 4432310 T C
Chr1 4432329 T G
Chr1 4432336 T A
Chr1 4432565 G C
Chr1 4432678 G A
Chr1 4432835 A G
Chr1 4432877 A C
Chr1 4432997 A G
Chr1 4433020 A T
Chr1 4433120 G A
Chr1 4433276 G T
Chr1 4433301 G A
Chr1 4433312 G T
Chr1 4433319 G A
Chr1 4433346 C T
Chr1 4433515 G A
Chr1 4433550 G C
Chr1 4434036 A C
Chr1 4434058 G C
Chr1 4434075 T C
Chr1 4434079 C G
Chr1 4434130 A G
Chr1 4434140 C A
Chr1 4434159 T C
Chr1 4434172 G A
Chr1 4434210 T C
Chr1 4434307 T C
Chr1 4434377 T C
Chr1 4434455 A G
Chr1 4434459 A G
Chr1 4434583 T C
Chr1 4434622 A G
Chr1 4434681 G A
Chr1 4434763 A C
Chr1 4434892 C T
Chr1 4435021 A G
Chr1 4435084 T A
Chr1 4435181 C T
Chr1 4435279 G A
Chr1 4435305 A G
Chr1 4435353 C T
Chr1 4435356 C A
Chr1 4435402 C T
Chr1 4435407 A G
Chr1 4435671 C A
Chr1 4435994 C A
Chr1 4436001 C A
Chr1 4436006 T A
Chr1 4436096 C T
Chr1 4436401 G A
Chr1 4436417 G A
Chr1 4436424 C T
Chr1 4436429 A G
Chr1 4436453 A G
Chr1 4436483 G A
Chr1 4436502 G T
Chr1 4436505 C A
Chr1 4436771 G A
Chr1 4437123 G A
Chr1 4437177 A T
Chr1 4437498 T C
Chr1 4437759 C T
Chr1 4437914 T C
Chr1 4438446 C T
Chr1 4438448 G A
Chr1 4438504 C T
Chr1 4438664 T C
Chr1 4438678 C A
Chr1 4438695 G A
Chr1 4438724 T A
Chr1 4439096 G T
Chr1 4439262 T C
Chr1 4439313 G A
Chr1 4439613 G A
Chr1 4439629 G A
Chr1 4439642 T G
Chr1 4439765 A G
Chr1 4439824 G T
Chr1 4439856 T C
Chr1 4439857 G A
Chr1 4439886 T A
Chr1 4440274 T G
Chr1 4440490 C T
Chr1 4440636 G A
Chr1 4440748 G A
Chr1 4440805 A G
Chr1 4440826 T C
Chr1 4440879 T C
Chr1 4440898 A G
Chr1 4440972 T C
Chr1 4441001 C T
Chr1 4441092 T C
Chr1 4441096 A T
Chr1 4441111 A G
Chr1 4441126 G A
Chr1 4441127 T G
Chr1 4441146 C A
Chr1 4441201 G A
Chr1 4441340 G A
Chr1 4441351 A G
Chr1 4441376 T C
Chr1 4441381 G A
Chr1 4441490 A T
Chr1 4441499 A T
Chr1 4441507 A G
Chr1 4441660 G A
Chr1 4441668 C A
Chr1 4441671 C T
Chr1 4441697 T C
Chr1 4441699 G A
Chr1 4441781 C T
Chr1 4441820 G A
Chr1 4441823 G A
Chr1 4441855 C G
Chr1 4441975 G T
Chr1 4442334 T A
Chr1 4442452 C T
Chr1 4442493 G A
Chr1 4442541 C A
Chr1 4442736 A G
Chr1 4442968 A G
Chr1 4443009 T C
Chr1 4443011 T G
Chr1 4443089 A T
Chr1 4443649 C T
Chr1 4443662 C T
Chr1 4443663 A G
Chr1 4443680 C G
Chr1 4443683 A G
Chr1 4443700 C T
Chr1 4443738 T C
Chr1 4443811 G A
Chr1 4443918 G A
Chr1 4443926 G A
Chr1 4443927 C A
Chr1 4443944 G A
Chr1 4444141 A G
Chr1 4444214 G A
Chr1 4444413 A G
Chr1 4444417 A G
Chr1 4444421 A G
Chr1 4444425 A G
Chr1 4444429 A G
Chr1 4444485 T C
Chr1 4444517 G A
Chr1 4444536 C T
Chr1 4444542 A T
Chr1 4444604 T C
Chr1 4444660 T C
Chr1 4444680 G A
Chr1 4444694 G A
Chr1 4444719 C T
Chr1 4444886 T A
Chr1 4445126 A T
Chr1 4445141 G C
Chr1 4445308 A C
Chr1 4445343 C T
Chr1 4446270 C T
Chr1 4457452 C T
Chr1 4457456 C T
Chr1 4457458 C T
Chr1 4457459 A G
Chr1 4457467 A G
Chr1 4457473 A G
Chr1 4457476 C T
Chr1 4457477 G A
Chr1 4457489 A G
Chr1 4457495 A G
Chr1 4457500 C T
Chr1 4457506 C T
Chr1 4457511 A G
Chr1 4457517 A G
Chr1 4457533 A G
Chr1 4457538 C T
Chr1 4457553 A G
Chr1 4457559 A G
Chr1 4457562 C T
Chr1 4457567 A G
Chr1 4457573 A G
Chr1 4457581 A G
Chr1 4457583 A G
Chr1 4457584 C T
Chr1 4457595 G A
Chr1 4457696 A C
Chr1 4457758 T C
Chr1 4457792 A G
Chr1 4457831 C T
Chr1 4457833 C G
Chr1 4458108 A G
Chr1 4458226 G A
Chr1 4458371 C T
Chr1 4458416 C T
Chr1 4458483 C A
Chr1 4458529 C T
Chr1 4458646 C T
Chr1 4458900 G A
Chr1 4459037 A C
Chr1 4459130 C T
Chr1 4459218 T C
Chr1 4459227 A G
Chr1 4459248 C A
Chr1 4459256 G A
Chr1 4459273 G A
Chr1 4459280 T C
Chr1 4459402 C T
Chr1 4459422 A G
Chr1 4459449 A G
Chr1 4459477 G T
Chr1 4459537 A G
Chr1 4459555 C T
Chr1 4459563 G A
Chr1 4459582 A G
Chr1 4459585 A G
Chr1 4459655 C T
Chr1 4459714 T G
Chr1 4459773 G A
Chr1 4459807 T C
Chr1 4460392 C G
Chr1 4460821 T C
Chr1 4461075 T C
Chr1 4461248 C T
Chr1 4461254 C T
Chr1 4461262 C T
Chr1 4461263 C T
Chr1 4461889 G T
Chr1 4461903 C T
Chr1 4461940 A G
Chr1 4461941 A G
Chr1 4461944 T G
Chr1 4461945 T G
Chr1 4461989 C T
Chr1 4461996 C T
Chr1 4461999 A G
Chr1 4462057 G A
Chr1 4462074 C T
Chr1 4462165 C G
Chr1 4462348 A G
Chr1 4462349 G A
Chr1 4462359 G A
Chr1 4462373 C G
Chr1 4462447 C T
Chr1 4462558 G T
Chr1 4462585 C A
Chr1 4463433 C T
Chr1 4463576 T C
Chr1 4463605 A G
Chr1 4463611 C T
Chr1 4463619 C T
Chr1 4463678 A G
Chr1 4463692 G C
Chr1 4463839 C T
Chr1 4463862 T C
Chr1 4463972 G A
Chr1 4464003 A T
Chr1 4464127 A G
Chr1 4464428 G A
Chr1 4465098 C A
Chr1 4465137 T C
Chr1 4465211 T C
Chr1 4465626 A G
Chr1 4466252 G T
Chr1 4467595 T C
Chr1 4468453 T C
Chr1 4469194 T A
Chr1 4469195 C A
Chr1 4469345 C T
Chr1 4470765 C T
Chr1 4470849 A G
Chr1 4471062 C T
Chr1 4471513 T A
Chr1 4471906 G A
Chr1 4472189 G A
Chr1 4472454 G C
Chr1 4472798 T A
Chr1 4472799 T A
Chr1 4472800 T A
Chr1 4472801 T A
Chr1 4473132 A G
Chr1 4473180 A G
Chr1 4474139 A C
Chr1 4474158 T G
Chr1 4475423 T C
Chr1 4475737 C G
Chr1 4475930 C T
Chr1 4477847 C T
Chr1 4478185 A G
Chr1 4478864 C A
Chr1 4478904 C A
Chr1 4479259 G T
Chr1 4479736 G A
Chr1 4480677 T C
Chr1 4480832 G T
Chr1 4480940 G A
Chr1 4481004 C T
Chr1 4481312 T G
Chr1 4481619 A C
Chr1 4481636 C T
Chr1 4481929 A G
Chr1 4481959 T A
Chr1 4482005 G A
Chr1 4482170 G A
Chr1 4482363 A C
Chr1 4482655 A T
Chr1 4483099 T C
Chr1 4483359 A C
Chr1 4483511 A G
Chr1 4483944 C A
Chr1 4484780 T A
Chr1 4484781 G A
Chr1 4485147 G T
Chr1 4486142 A T
Chr1 4486396 A T
Chr1 4486696 C A
Chr1 4486776 G T
Chr1 4487284 G T
Chr1 4487444 A G
Chr1 4487448 A G
Chr1 4487644 G A
Chr1 4488172 T C
Chr1 4488255 G C
Chr1 4488501 G T
Chr1 4489071 T C
Chr1 4489484 T C
Chr1 4489788 A G
Chr1 4489979 C T
Chr1 4490458 C T
Chr1 4491023 C G
Chr1 4491241 T C
Chr1 4491484 T C
Chr1 4491915 C A
Chr1 4492080 T C
Chr1 4492492 G A
Chr1 4492494 C A
Chr1 4492495 A T
Chr1 4492550 T C
Chr1 4492551 T G
Chr1 4492726 A C
Chr1 4492732 C A
Chr1 4492733 A G
Chr1 4492805 A G
Chr1 4493361 T A
Chr1 4493365 A G
Chr1 4493432 T A
Chr1 4493440 C T
Chr1 4493457 G T
Chr1 4493469 T C
Chr1 4493472 T C
Chr1 4493473 A G
Chr1 4493483 A C
Chr1 4493493 C T
Chr1 4493525 G A
Chr1 4493769 A G
Chr1 4493771 T A
Chr1 4493773 A G
Chr1 4493794 G A
Chr1 4493834 T C
Chr1 4493885 T C
Chr1 4493887 C T
Chr1 4493902 A T
Chr1 4493904 G A
Chr1 4493924 C T
Chr1 4493950 G A
Chr1 4494266 T C
Chr1 4494279 T C
Chr1 4494334 T G
Chr1 4494474 T A
Chr1 4494491 T C
Chr1 4494561 C T
Chr1 4494675 A T
Chr1 4494774 G A
Chr1 4494798 G A
Chr1 4495051 A T
Chr1 4495078 T G
Chr1 4495164 A G
Chr1 4495929 A T
Chr1 4496078 A G
Chr1 4496099 T A
Chr1 4496257 T C
Chr1 4497646 A C
Chr1 4497647 C T
Chr1 4497666 T C
Chr1 4497673 G A
Chr1 4497735 G A
Chr1 4497794 G A
Chr1 4497824 C A
Chr1 4497974 T C
Chr1 4498062 C T
Chr1 4498071 C T
Chr1 4498507 T A
Chr1 4498804 A G
Chr1 4498949 A T
Chr1 4499151 A T
Chr1 4499425 A G
Chr1 4499479 G A
Chr1 4499483 C A
Chr1 4499505 A G
Chr1 4499580 A G
Chr1 4499696 C T
Chr1 4499706 T C
Chr1 4499742 T C
Chr1 4499743 G A
Chr1 4499847 A T
Chr1 4499849 A T
Chr1 4499863 T C
Chr1 4499864 G A
Chr1 4499876 A G
Chr1 4499880 G A
Chr1 4499885 G A
Chr1 4499890 C T
Chr1 4499895 A G
Chr1 4499938 C T
Chr1 4499940 C A
Chr1 4499980 T G
Chr1 4499989 C G
Chr1 4500010 C T
Chr1 4500054 A C
Chr1 4500071 C T
Chr1 4500407 A G
Chr1 4500422 T A
Chr1 4500478 C T
Chr1 4500536 T C
Chr1 4500561 C A
Chr1 4500571 G A
Chr1 4500969 C G
Chr1 4501264 A G
Chr1 4501742 C T
Chr1 4501749 T A
Chr1 4501832 C G
Chr1 4501852 C T
Chr1 4501934 G A
Chr1 4501987 C T
Chr1 4502019 A G
Chr1 4502202 C A
Chr1 4502251 T C
Chr1 4502276 T C
Chr1 4502301 T C
Chr1 4502393 A C
Chr1 4502452 G A
Chr1 4502496 A T
Chr1 4502560 T C
Chr1 4502811 G A
Chr1 4503227 G A
Chr1 4503382 T G
Chr1 4503600 A G
Chr1 4503607 G A
Chr1 4503850 C T
Chr1 4503895 G A
Chr1 4503897 C T
Chr1 4503907 T C
Chr1 4503922 A G
Chr1 4503953 C A
Chr1 4504026 C A
Chr1 4504116 C T
Chr1 4504153 T C
Chr1 4504187 T C
Chr1 4504374 G T
Chr1 4504427 A G
Chr1 4504740 G T
Chr1 4504790 C G
Chr1 4504934 T G
Chr1 4504980 C T
Chr1 4505035 C A
Chr1 4505125 A G
Chr1 4505176 A G
Chr1 4505227 C T
Chr1 4506268 T C
Chr1 4506274 C T
Chr1 4506962 A G
Chr1 4507478 C T
Chr1 4507554 C T
Chr1 4507675 G A
Chr1 4507840 A G
Chr1 4507930 C T
Chr1 4507931 A G
Chr1 4508392 T C
Chr1 4508466 C A
Chr1 4509642 C T
Chr1 4509813 T C
Chr1 4510641 A C
Chr1 4510744 C T
Chr1 4510879 T G
Chr1 4510917 C A
Chr1 4511014 G A
Chr1 4511072 C T
Chr1 4511165 A G
Chr1 4511280 G T
Chr1 4511289 T C
Chr1 4511580 C A
Chr1 4511764 T C
Chr1 4511797 A G
Chr1 4512247 T C
Chr1 4512418 G A
Chr1 4512877 C T
Chr1 4512907 C T
Chr1 4513147 A C
Chr1 4513743 T C
Chr1 4514388 C A
Chr1 4514522 A G
Chr1 4515974 G A
Chr1 4516240 A T
Chr1 4516428 G A
Chr1 4516578 T C
Chr1 4516773 G A
Chr1 4516847 G A
Chr1 4517145 A G
Chr1 4517154 A G
Chr1 4517167 T C
Chr1 4517174 G T
Chr1 4517226 C T
Chr1 4517274 A G
Chr1 4517322 A G
Chr1 4517421 T C
Chr1 4517464 T C
Chr1 4517518 A G
Chr1 4517575 C T
Chr1 4517581 G A
Chr1 4517629 C T
Chr1 4517679 T C
Chr1 4517692 A G
Chr1 4517700 G A
Chr1 4517876 A G
Chr1 4517932 T C
Chr1 4517960 C A
Chr1 4518520 T G
Chr1 4518521 G A
Chr1 4518586 T C
Chr1 4518591 G A
Chr1 4518636 G C
Chr1 4518642 T C
Chr1 4518655 T G
Chr1 4518671 T C
Chr1 4518672 C T
Chr1 4518741 C T
Chr1 4518746 T G
Chr1 4519008 T G
Chr1 4519275 A C
Chr1 4519277 A G
Chr1 4519376 C T
Chr1 4519379 T C
Chr1 4519455 T C
Chr1 4519686 T C
Chr1 4519716 T C
Chr1 4519815 T C
Chr1 4519866 A G
Chr1 4519929 A G
Chr1 4519956 A G
Chr1 4520123 C T
Chr1 4520161 C T
Chr1 4520163 T C
Chr1 4520179 C T
Chr1 4520352 T C
Chr1 4520585 T G
Chr1 4520834 T C
Chr1 4521035 A C
Chr1 4521267 G A
Chr1 4521282 A G
Chr1 4521316 G T
Chr1 4521464 A C
Chr1 4521497 C T
Chr1 4522490 G A
Chr1 4522526 G A
Chr1 4522536 A G
Chr1 4522543 C T
Chr1 4523195 G A
Chr1 4523760 C T
Chr1 4524546 C T
Chr1 4525079 C T
Chr1 4525622 G A
Chr1 4526129 C T
Chr1 4526710 G A
Chr1 4527375 T C
Chr1 4527444 T C
Chr1 4527865 A C
Chr1 4527982 C T
Chr1 4528205 C G
Chr1 4528422 G C
Chr1 4528518 C T
Chr1 4528595 G A
Chr1 4529164 A C
Chr1 4529250 G A
Chr1 4529276 T A
Chr1 4529280 T A
Chr1 4529283 T C
Chr1 4529319 A G
Chr1 4529533 A G
Chr1 4529581 T A
Chr1 4529611 T C
Chr1 4529615 G A
Chr1 4529646 C T
Chr1 4529653 A G
Chr1 4529660 A T
Chr1 4529681 G A
Chr1 4530283 T A
Chr1 4530305 A C
Chr1 4530317 A C
Chr1 4530455 A G
Chr1 4530567 A G
Chr1 4531724 C T
Chr1 4531777 C T
Chr1 4531874 C T
Chr1 4532120 G C
Chr1 4532294 T C
Chr1 4532578 T C
Chr1 4532602 C G
Chr1 4532623 C T
Chr1 4532662 A G
Chr1 4532672 T C
Chr1 4532674 C T
Chr1 4532708 G A
Chr1 4532722 G A
Chr1 4532737 T C
Chr1 4532815 A G
Chr1 4533177 G A
Chr1 4533211 G A
Chr1 4533370 A G
Chr1 4533428 T G
Chr1 4533551 A G
Chr1 4533558 G A
Chr1 4533559 A G
Chr1 4533582 G A
Chr1 4533666 T C
Chr1 4533715 G A
Chr1 4534103 G A
Chr1 4534305 C T
Chr1 4534405 G A
Chr1 4534428 A G
Chr1 4534446 A C
Chr1 4534453 C T
Chr1 4534461 C T
Chr1 4534470 T C
Chr1 4534476 G A
Chr1 4534481 A T
Chr1 4534489 G T
Chr1 4534580 C T
Chr1 4534630 G A
Chr1 4535003 A C
Chr1 4535579 G A
Chr1 4535585 T C
Chr1 4536727 C T
Chr1 4536958 T C
Chr1 4537363 T G
Chr1 4537449 C T
Chr1 4537543 T A
Chr1 4537785 T C
Chr1 4538013 C T
Chr1 4538042 T C
Chr1 4538083 A T
Chr1 4538084 A T
Chr1 4538163 G A
Chr1 4538193 A G
Chr1 4538285 G A
Chr1 4538315 T C
Chr1 4538330 T A
Chr1 4538354 G A
Chr1 4538386 T A
Chr1 4538404 C T
Chr1 4538420 G T
Chr1 4538437 G A
Chr1 4538443 G A
Chr1 4538464 A G
Chr1 4538466 T C
Chr1 4538540 C T
Chr1 4538556 T C
Chr1 4538563 G A
Chr1 4538570 A C
Chr1 4538908 A T
Chr1 4538996 T A
Chr1 4539050 C T
Chr1 4539205 T A
Chr1 4539216 C A
Chr1 4539275 C T
Chr1 4539297 A G
Chr1 4539700 C G
Chr1 4539787 C G
Chr1 4539793 G C
Chr1 4539796 C G
Chr1 4539799 A G
Chr1 4539832 G C
Chr1 4539835 G C
Chr1 4539985 G T
Chr1 4539988 T G
Chr1 4539991 T G
Chr1 4539994 T G
Chr1 4539997 T C
Chr1 4539998 C G
Chr1 4539999 T A
Chr1 4540003 T G
Chr1 4540005 T C
Chr1 4540008 T C
Chr1 4540040 G C
Chr1 4540064 A G
Chr1 4540066 T C
Chr1 4540068 C G
Chr1 4540070 C G
Chr1 4540073 T A
Chr1 4540112 G A
Chr1 4540170 C G
Chr1 4540171 G C
Chr1 4540173 A T
Chr1 4540194 G A
Chr1 4540205 G A
Chr1 4540211 A G
Chr1 4575689 G A
Chr1 4575697 T A
Chr1 4575720 A G
Chr1 4575724 C T
Chr1 4575725 G A
Chr1 4575739 G C
Chr1 4575756 G A
Chr1 4575763 T C
Chr1 4575786 A G
Chr1 4575801 A G
Chr1 4575828 T C
Chr1 4575831 G C
Chr1 4575834 A C
Chr1 4575909 G C
Chr1 4575919 G A
Chr1 4575933 T G
Chr1 4575964 A T
Chr1 4576011 C T
Chr1 4576027 G A
Chr1 4576032 C T
Chr1 4576035 C T
Chr1 4576068 T G
Chr1 4576156 A C
Chr1 4576240 C T
Chr1 4576256 T C
Chr1 4576328 T C
Chr1 4576337 T C
Chr1 4576349 C T
Chr1 4576355 C T
Chr1 4576361 T C
Chr1 4576371 C T
Chr1 4576374 A G
Chr1 4576376 T C
Chr1 4576414 T C
Chr1 4576474 G T
Chr1 4576478 G A
Chr1 4576493 G C
Chr1 4576501 T G
Chr1 4576502 G A
Chr1 4576520 C G
Chr1 4576532 G A
Chr1 4576535 A G
Chr1 4576541 C T
Chr1 4576550 C T
Chr1 4576597 A G
Chr1 4576649 C T
Chr1 4576664 C T
Chr1 4576668 T C
Chr1 4576749 T G
Chr1 4576754 A G
Chr1 4576761 T G
Chr1 4576762 A T
Chr1 4576775 T C
Chr1 4576776 G A
Chr1 4576788 T A
Chr1 4576815 G T
Chr1 4576816 G T
Chr1 4576833 C T
Chr1 4576834 A G
Chr1 4576866 G A
Chr1 4576871 C G
Chr1 4576903 T A
Chr1 4576926 G A
Chr1 4576941 T A
Chr1 4576955 G A
Chr1 4576974 A C
Chr1 4576985 A G
Chr1 4577032 G T
Chr1 4577041 C G
Chr1 4577057 T C
Chr1 4577072 G A
Chr1 4577120 T A
Chr1 4577192 A C
Chr1 4577221 G A
Chr1 4577237 G A
Chr1 4577250 C T
Chr1 4577268 A C
Chr1 4577349 G T
Chr1 4577350 A T
Chr1 4577470 A G
Chr1 4577471 C T
Chr1 4577473 G A
Chr1 4577484 A G
Chr1 4577507 T C
Chr1 4577520 C T
Chr1 4577538 C T
Chr1 4577539 A G
Chr1 4577546 G T
Chr1 4577556 A G
Chr1 4577558 T A
Chr1 4577581 A G
Chr1 4577585 A G
Chr1 4577593 G A
Chr1 4577600 T A
Chr1 4577607 G A
Chr1 4577660 A G
Chr1 4577685 G T
Chr1 4577706 T A
Chr1 4577726 C T
Chr1 4577749 C T
Chr1 4577750 T A
Chr1 4578005 A G
Chr1 4578088 T A
Chr1 4578110 A C
Chr1 4578162 G A
Chr1 4578186 C A
Chr1 4578251 A G
Chr1 4578436 A G
Chr1 4578441 A G
Chr1 4578509 G A
Chr1 4578529 C G
Chr1 4578562 G A
Chr1 4578570 T C
Chr1 4578574 T G
Chr1 4578578 G A
Chr1 4578587 C T
Chr1 4578612 A C
Chr1 4578652 T C
Chr1 4578862 A C
Chr1 4578883 A G
Chr1 4578896 G C
Chr1 4579087 G A
Chr1 4579095 G T
Chr1 4579104 T C
Chr1 4579108 A G
Chr1 4579158 C T
Chr1 4579171 A G
Chr1 4579325 C T
Chr1 4579360 A G
Chr1 4579389 G A
Chr1 4579396 A G
Chr1 4579410 T G
Chr1 4579432 T G
Chr1 4579450 C T
Chr1 4579454 A G
Chr1 4579465 A G
Chr1 4579494 C G
Chr1 4579502 T C
Chr1 4579512 G A
Chr1 4579526 G A
Chr1 4579527 A G
Chr1 4579604 A G
Chr1 4579677 G T
Chr1 4579700 C T
Chr1 4579706 A C
Chr1 4579722 A G
Chr1 4579731 G T
Chr1 4579755 G A
Chr1 4579785 G A
Chr1 4579842 G A
Chr1 4579950 A G
Chr1 4579953 A T
Chr1 4580004 G T
Chr1 4580126 T C
Chr1 4580358 G A
Chr1 4580474 A T
Chr1 4580492 T C
Chr1 4580526 A T
Chr1 4580566 A G
Chr1 4580593 T C
Chr1 4580602 T C
Chr1 4580603 A G
Chr1 4580629 C T
Chr1 4580633 A G
Chr1 4580662 G A
Chr1 4580663 A G
Chr1 4580676 A T
Chr1 4580677 A T
Chr1 4580688 C A
Chr1 4580690 G A
Chr1 4580696 T A
Chr1 4580699 G A
Chr1 4580765 G A
Chr1 4580784 G A
Chr1 4580798 A C
Chr1 4580818 T A
Chr1 4580819 G A
Chr1 4580832 C T
Chr1 4580855 C T
Chr1 4580879 T A
Chr1 4580880 C G
Chr1 4580881 G A
Chr1 4580887 C T
Chr1 4580888 A G
Chr1 4580900 G A
Chr1 4581211 G A
Chr1 4581265 T C
Chr1 4581286 C G
Chr1 4581305 G A
Chr1 4581306 C A
Chr1 4581310 C G
Chr1 4581318 G T
Chr1 4581322 C A
Chr1 4581325 G A
Chr1 4581327 C T
Chr1 4581329 A G
Chr1 4581333 G T
Chr1 4581412 A G
Chr1 4581430 G T
Chr1 4581460 G A
Chr1 4581512 G A
Chr1 4581520 G A
Chr1 4581544 C T
Chr1 4581550 G A
Chr1 4581568 G A
Chr1 4581581 G C
Chr1 4581586 G A
Chr1 4581596 G C
Chr1 4581601 T C
Chr1 4581615 T C
Chr1 4581639 T C
Chr1 4581647 C T
Chr1 4581657 C T
Chr1 4581678 C T
Chr1 4581679 G C
Chr1 4581712 C A
Chr1 4581795 C G
Chr1 4581802 G C
Chr1 4581897 C G
Chr1 4581900 G C
Chr1 4581901 A T
Chr1 4581902 C G
Chr1 4581903 T G
Chr1 4581912 T G
Chr1 4581916 C A
Chr1 4581922 T A
Chr1 4581935 G T
Chr1 4581970 C A
Chr1 4582191 T G
Chr1 4582196 G A
Chr1 4582198 T G
Chr1 4582209 G A
Chr1 4582217 A C
Chr1 4582230 T G
Chr1 4582274 C T
Chr1 4582303 A T
Chr1 4582306 G A
Chr1 4582310 G T
Chr1 4582323 A T
Chr1 4582331 A G
Chr1 4582358 T G
Chr1 4582369 T C
Chr1 4582390 G T
Chr1 4582395 T G
Chr1 4582425 G C
Chr1 4582430 T C
Chr1 4582472 T C
Chr1 4582482 C T
Chr1 4582485 C A
Chr1 4582518 G A
Chr1 4582536 C T
Chr1 4582548 T A
Chr1 4582554 A T
Chr1 4582560 C A
Chr1 4582576 T C
Chr1 4582578 T G
Chr1 4582592 C A
Chr1 4582603 A T
Chr1 4582606 T C
Chr1 4582609 C A
Chr1 4582615 T C
Chr1 4582630 G A
Chr1 4582645 G A
Chr1 4582675 G A
Chr1 4582684 C T
Chr1 4582694 A G
Chr1 4582706 G A
Chr1 4582707 A T
Chr1 4582712 C T
Chr1 4582719 T G
Chr1 4582727 G A
Chr1 4582742 A G
Chr1 4582753 G A
Chr1 4582758 A C
Chr1 4582761 A G
Chr1 4582765 T A
Chr1 4582787 A T
Chr1 4582796 T G
Chr1 4582798 T C
Chr1 4582805 T A
Chr1 4582811 G A
Chr1 4582812 A T
Chr1 4582814 C T
Chr1 4582821 C T
Chr1 4582834 T C
Chr1 4582868 T C
Chr1 4582874 C T
Chr1 4582881 T C
Chr1 4582886 T C
Chr1 4582892 T C
Chr1 4582902 G C
Chr1 4582919 T C
Chr1 4582939 T C
Chr1 4582942 A G
Chr1 4582950 C T
Chr1 4582961 T C
Chr1 4582973 A T
Chr1 4583004 A G
Chr1 4583499 C T
Chr1 4583518 T C
Chr1 4583565 T C
Chr1 4583582 C T
Chr1 4583604 C T
Chr1 4583611 T G
Chr1 4583631 T C
Chr1 4583644 G C
Chr1 4583650 G T
Chr1 4583661 T C
Chr1 4583674 G A
Chr1 4583694 A G
Chr1 4583725 T A
Chr1 4583782 C G
Chr1 4583861 A C
Chr1 4583873 C T
Chr1 4583982 T A
Chr1 4584571 A G
Chr1 4584594 C T
Chr1 4584619 A G
Chr1 4584683 C A
Chr1 4584685 A T
Chr1 4584688 G C
Chr1 4584689 A T
Chr1 4584693 C T
Chr1 4584696 C T
Chr1 4584704 T C
Chr1 4584706 A T
Chr1 4584713 C G
Chr1 4584733 C T
Chr1 4584738 A G
Chr1 4584761 T C
Chr1 4584789 T C
Chr1 4584799 T C
Chr1 4584815 A G
Chr1 4584831 A C
Chr1 4584834 G A
Chr1 4584852 G A
Chr1 4584874 A G
Chr1 4584909 C A
Chr1 4584917 T G
Chr1 4584938 A C
Chr1 4584971 G A
Chr1 4584986 T C
Chr1 4585046 A G
Chr1 4585049 A T
Chr1 4585116 C T
Chr1 4585182 T C
Chr1 4585220 T G
Chr1 4585227 G A
Chr1 4585228 T C
Chr1 4585238 C T
Chr1 4585248 T G
Chr1 4585263 G A
Chr1 4585274 T G
Chr1 4585276 C T
Chr1 4585277 T G
Chr1 4585287 T G
Chr1 4585294 C G
Chr1 4585307 G A
Chr1 4585374 T C
Chr1 4585377 C T
Chr1 4585416 A T
Chr1 4585417 A T
Chr1 4585422 G C
Chr1 4585437 G A
Chr1 4585438 C T
Chr1 4585449 C T
Chr1 4585462 A T
Chr1 4585494 C T
Chr1 4585503 T C
Chr1 4585512 C G
Chr1 4585531 T C
Chr1 4585575 A G
Chr1 4585594 A C
Chr1 4585604 A T
Chr1 4585627 A C
Chr1 4585632 A G
Chr1 4585641 G A
Chr1 4585644 C G
Chr1 4585660 T A
Chr1 4585724 C T
Chr1 4585781 A G
Chr1 4585805 A T
Chr1 4585841 G A
Chr1 4585844 T C
Chr1 4585895 A C
Chr1 4585960 T C
Chr1 4585969 C T
Chr1 4585976 T C
Chr1 4585987 T C
Chr1 4586019 C T
Chr1 4586032 T A
Chr1 4586042 T A
Chr1 4586044 C A
Chr1 4586062 C T
Chr1 4586068 A T
Chr1 4586080 C A
Chr1 4586089 G T
Chr1 4586101 T C
Chr1 4586120 G A
Chr1 4586133 A G
Chr1 4586148 A C
Chr1 4586161 T G
Chr1 4586162 A T
Chr1 4586199 G A
Chr1 4586230 G T
Chr1 4586235 C T
Chr1 4586244 G T
Chr1 4586280 G A
Chr1 4586312 A T
Chr1 4586366 G A
Chr1 4586387 T A
Chr1 4586388 A G
Chr1 4586390 A T
Chr1 4586433 G T
Chr1 4586516 A T
Chr1 4586772 A G
Chr1 4586799 A T
Chr1 4586802 G T
Chr1 4586829 T C
Chr1 4586875 T A
Chr1 4586899 A G
Chr1 4586905 T C
Chr1 4586909 C T
Chr1 4586911 T C
Chr1 4586916 G T
Chr1 4586962 G A
Chr1 4586968 C T
Chr1 4586976 G A
Chr1 4586978 A G
Chr1 4586989 C G
Chr1 4586995 A T
Chr1 4587031 G T
Chr1 4587086 G A
Chr1 4587113 A G
Chr1 4587167 G A
Chr1 4587205 G A
Chr1 4587263 T C
Chr1 4587277 A G
Chr1 4587286 A G
Chr1 4587302 T G
Chr1 4587407 G A
Chr1 4587470 G T
Chr1 4587552 T G
Chr1 4587847 C T
Chr1 4587901 G A
Chr1 4587922 A C
Chr1 4587923 A C
Chr1 4588319 T C
Chr1 4588345 C T
Chr1 4588391 T C
Chr1 4588868 A G
Chr1 4589164 T C
Chr1 4589295 G A
Chr1 4589446 C T
Chr1 4589560 A T
Chr1 4589686 A G
Chr1 4589702 C T
Chr1 4589895 T C
Chr1 4590178 C T
Chr1 4590240 T G
Chr1 4590281 T C
Chr1 4590335 A C
Chr1 4590804 T C
Chr1 4591309 A G
Chr1 4591508 T A
Chr1 4591959 G C
Chr1 4592609 C T
Chr1 4592647 G A
Chr1 4592849 G A
Chr1 4593087 A G
Chr1 4593424 C G
Chr1 4593674 T G
Chr1 4593683 T C
Chr1 4593975 T G
Chr1 4594392 G T
Chr1 4597122 A G
Chr1 4597198 G A
Chr1 4597199 T C
Chr1 4597203 T A
Chr1 4597210 G T
Chr1 4597287 T C
Chr1 4597326 G A
Chr1 4597423 T C
Chr1 4597437 A T
Chr1 4597560 G T
Chr1 4597583 C A
Chr1 4597591 A C
Chr1 4597604 G A
Chr1 4597671 A G
Chr1 4597751 A C
Chr1 4597776 G A
Chr1 4597795 C T
Chr1 4597827 C T
Chr1 4597835 C T
Chr1 4597935 C T
Chr1 4597962 T C
Chr1 4597981 T G
Chr1 4598011 G A
Chr1 4598070 A G
Chr1 4598075 T C
Chr1 4598094 C T
Chr1 4598179 T C
Chr1 4598195 C T
Chr1 4598219 G A
Chr1 4598237 T G
Chr1 4598247 T C
Chr1 4598260 T A
Chr1 4598264 T C
Chr1 4598267 T C
Chr1 4598271 G T
Chr1 4598275 G A
Chr1 4598330 T C
Chr1 4598377 C T
Chr1 4598438 G A
Chr1 4598452 G A
Chr1 4598465 G A
Chr1 4598489 A G
Chr1 4598514 A G
Chr1 4598519 G A
Chr1 4598599 T A
Chr1 4598626 T G
Chr1 4598645 A G
Chr1 4598657 G A
Chr1 4598758 A G
Chr1 4598766 A G
Chr1 4598821 A T
Chr1 4598822 A C
Chr1 4598828 T C
Chr1 4598836 T C
Chr1 4598848 G A
Chr1 4598852 G A
Chr1 4598858 A G
Chr1 4598861 T C
Chr1 4599014 C T
Chr1 4599169 G T
Chr1 4599288 T C
Chr1 4599290 T C
Chr1 4599401 G A
Chr1 4599902 A G
Chr1 4599919 G A
Chr1 4599933 G C
Chr1 4600001 G A
Chr1 4600179 T C
Chr1 4600288 G C
Chr1 4600323 A G
Chr1 4600360 G A
Chr1 4600420 A C
Chr1 4600468 C G
Chr1 4600484 C T
Chr1 4600499 T C
Chr1 4600622 C G
Chr1 4600641 C T
Chr1 4601547 G T
Chr1 4601593 A G
Chr1 4601629 A C
Chr1 4601911 A G
Chr1 4602103 A G
Chr1 4602670 A T
Chr1 4603073 A G
Chr1 4603094 G C
Chr1 4603486 T C
Chr1 4603566 A G
Chr1 4603580 T C
Chr1 4603633 T A
Chr1 4603636 C A
Chr1 4603708 T G
Chr1 4603737 A G
Chr1 4603772 A G
Chr1 4603791 T C
Chr1 4603798 G A
Chr1 4603909 C T
Chr1 4603910 A G
Chr1 4603923 A G
Chr1 4603958 T C
Chr1 4603974 A G
Chr1 4603976 A G
Chr1 4603985 A G
Chr1 4604017 T C
Chr1 4604030 T C
Chr1 4604034 G A
Chr1 4604035 G T
Chr1 4604408 G T
Chr1 4604617 T C
Chr1 4604712 C T
Chr1 4604716 A T
Chr1 4604743 T G
Chr1 4604768 A G
Chr1 4605148 A T
Chr1 4605460 G C
Chr1 4605609 T C
Chr1 4605691 A T
Chr1 4605706 A G
Chr1 4605709 G A
Chr1 4605768 G A
Chr1 4606339 A G
Chr1 4606474 T A
Chr1 4607119 G A
Chr1 4607806 A G
Chr1 4607923 G A
Chr1 4607932 G A
Chr1 4608031 G A
Chr1 4608554 A G
Chr1 4608763 G A
Chr1 4608824 C A
Chr1 4609106 T A
Chr1 4609492 A G
Chr1 4609660 C T
Chr1 4610053 G A
Chr1 4610186 A C
Chr1 4610599 A G
Chr1 4610612 C T
Chr1 4610721 G A
Chr1 4610810 G A
Chr1 4611007 A C
Chr1 4611231 A G
Chr1 4611329 C T
Chr1 4611334 G A
Chr1 4611419 A G
Chr1 4611440 T C
Chr1 4611452 A G
Chr1 4611490 C T
Chr1 4611508 G A
Chr1 4611664 C T
Chr1 4611809 C T
Chr1 4611823 G A
Chr1 4611836 C T
Chr1 4611857 C T
Chr1 4611923 C T
Chr1 4611928 G A
Chr1 4611946 G A
Chr1 4611960 G C
Chr1 4611965 T C
Chr1 4612031 G A
Chr1 4612040 G A
Chr1 4612041 A G
Chr1 4612042 C T
Chr1 4612175 T C
Chr1 4612260 T C
Chr1 4612413 T C
Chr1 4612548 A G
Chr1 4612591 A G
Chr1 4612610 A G
Chr1 4612662 A G
Chr1 4612782 C T
Chr1 4612799 G A
Chr1 4612829 G A
Chr1 4612961 C T
Chr1 4612984 T C
Chr1 4613099 T C
Chr1 4613187 C T
Chr1 4613255 T C
Chr1 4613259 C T
Chr1 4613314 G A
Chr1 4613339 C T
Chr1 4613377 G A
Chr1 4613380 G A
Chr1 4613395 C T
Chr1 4613481 C T
Chr1 4613494 C T
Chr1 4613599 C T
Chr1 4613600 C T
Chr1 4613610 G A
Chr1 4613717 A C
Chr1 4613746 G A
Chr1 4613893 C T
Chr1 4614073 G A
Chr1 4614140 G A
Chr1 4614277 T A
Chr1 4614478 A G
Chr1 4614554 C T
Chr1 4614671 T C
Chr1 4614707 C T
Chr1 4614796 C T
Chr1 4614877 A G
Chr1 4614915 G A
Chr1 4614992 A G
Chr1 4615251 T C
Chr1 4615359 C T
Chr1 4615412 G A
Chr1 4615440 T C
Chr1 4615573 T C
Chr1 4615589 C T
Chr1 4615603 A G
Chr1 4615697 A G
Chr1 4615852 T C
Chr1 4615906 C G
Chr1 4616726 T A
Chr1 4617339 G C
Chr1 4617432 A C
Chr1 4617517 G A
Chr1 4617728 T C
Chr1 4617744 G A
Chr1 4617904 C T
Chr1 4618341 G A
Chr1 4618615 C T
Chr1 4619214 C T
Chr1 4619288 G A
Chr1 4619423 T G
Chr1 4619435 A T
Chr1 4619539 G T
Chr1 4619546 A G
Chr1 4619613 G C
Chr1 4619752 T C
Chr1 4619978 T C
Chr1 4620106 C A
Chr1 4620142 G A
Chr1 4620143 G A
Chr1 4620258 T C
Chr1 4620264 C T
Chr1 4620303 G C
Chr1 4620439 C T
Chr1 4620491 G A
Chr1 4620526 A G
Chr1 4620564 G A
Chr1 4620571 G A
Chr1 4620649 C T
Chr1 4620656 C T
Chr1 4620959 T A
Chr1 4621319 G A
Chr1 4621441 G A
Chr1 4622036 T G
Chr1 4622417 A G
Chr1 4622621 C T
Chr1 4622791 A T
Chr1 4623377 G A
Chr1 4623381 A G
Chr1 4623400 G A
Chr1 4623448 T A
Chr1 4623454 T C
Chr1 4623554 C T
Chr1 4623599 A G
Chr1 4623626 C T
Chr1 4623687 T C
Chr1 4623692 T C
Chr1 4623701 C T
Chr1 4623712 G A
Chr1 4623722 C T
Chr1 4623726 G A
Chr1 4623732 G A
Chr1 4623745 T C
Chr1 4623856 A G
Chr1 4623867 C G
Chr1 4623872 C A
Chr1 4623915 G T
Chr1 4623918 A G
Chr1 4624027 T G
Chr1 4624270 G T
Chr1 4624271 C T
Chr1 4624582 T G
Chr1 4624813 T C
Chr1 4625238 G A
Chr1 4625244 T C
Chr1 4625323 C T
Chr1 4625373 C T
Chr1 4625964 A G
Chr1 4626602 G T
Chr1 4627019 T C
Chr1 4627333 T C
Chr1 4628415 C T
Chr1 4629361 A G
Chr1 4629800 C T
Chr1 4630264 A T
Chr1 4630462 T C
Chr1 4630597 C A
Chr1 4630626 A C
Chr1 4630759 C T
Chr1 4630995 G A
Chr1 4631173 T G
Chr1 4631308 T G
Chr1 4631330 C A
Chr1 4631379 C A
Chr1 4631391 G T
Chr1 4631432 G A
Chr1 4631662 A C
Chr1 4631696 G A
Chr1 4631907 C T
Chr1 4631926 G A
Chr1 4632045 A T
Chr1 4632046 A T
Chr1 4632047 G T
Chr1 4632058 T C
Chr1 4632175 C T
Chr1 4632184 C T
Chr1 4632405 C A
Chr1 4632725 T C
Chr1 4632802 C T
Chr1 4633074 T C
Chr1 4633785 G C
Chr1 4634279 T C
Chr1 4634378 C A
Chr1 4635122 A C
Chr1 4636887 T C
Chr1 4638985 T C
Chr1 4650685 C A
Chr1 4651041 A G
Chr1 4651398 T G
Chr1 4651901 C T
Chr1 4651999 T A
Chr1 4652927 G A
Chr1 4653053 C T
Chr1 4653058 G A
Chr1 4653064 G A
Chr1 4653164 T C
Chr1 4653178 T C
Chr1 4653183 G A
Chr1 4653280 G A
Chr1 4653346 C T
Chr1 4653369 G A
Chr1 4653417 A T
Chr1 4653667 A C
Chr1 4653689 C T
Chr1 4653706 T C
Chr1 4653715 G A
Chr1 4653766 C T
Chr1 4654080 A T
Chr1 4654235 C T
Chr1 4654282 C T
Chr1 4654307 G A
Chr1 4654313 G A
Chr1 4654340 G A
Chr1 4654345 G A
Chr1 4654365 T C
Chr1 4654367 G A
Chr1 4654401 A T
Chr1 4654415 C T
Chr1 4654666 A G
Chr1 4654667 A G
Chr1 4654669 C A
Chr1 4654676 A G
Chr1 4654681 C T
Chr1 4654716 C T
Chr1 4654723 A G
Chr1 4654785 C T
Chr1 4654929 A G
Chr1 4654935 C T
Chr1 4655123 A G
Chr1 4655232 C T
Chr1 4655340 A G
Chr1 4655380 G A
Chr1 4655440 C T
Chr1 4655467 C T
Chr1 4655491 G A
Chr1 4655540 G A
Chr1 4655630 T G
Chr1 4655855 C T
Chr1 4655979 C T
Chr1 4655980 T C
Chr1 4656000 G A
Chr1 4656025 T C
Chr1 4656057 A G
Chr1 4656117 A G
Chr1 4656155 T C
Chr1 4656170 C T
Chr1 4656197 T G
Chr1 4656204 T C
Chr1 4656205 A T
Chr1 4656267 C T
Chr1 4656428 T A
Chr1 4657179 A G
Chr1 4657575 A T
Chr1 4658000 A C
Chr1 4658017 A G
Chr1 4658199 G A
Chr1 4659041 A T
Chr1 4659114 A G
Chr1 4659116 T C
Chr1 4659232 G A
Chr1 4659287 A C
Chr1 4659503 C T
Chr1 4659508 A G
Chr1 4659543 T A
Chr1 4659817 A G
Chr1 4659912 C T
Chr1 4660081 A G
Chr1 4660085 G A
Chr1 4660127 C T
Chr1 4660132 G A
Chr1 4660199 C T
Chr1 4660209 A C
Chr1 4660474 G A
Chr1 4660524 G A
Chr1 4660569 C T
Chr1 4660640 G T
Chr1 4660647 T G
Chr1 4660765 C T
Chr1 4660908 C T
Chr1 4660926 G A
Chr1 4660972 C T
Chr1 4660983 T A
Chr1 4661072 A G
Chr1 4661532 T C
Chr1 4661696 G C
Chr1 4662075 A G
Chr1 4662478 A T
Chr1 4662591 C T
Chr1 4663259 A C
Chr1 4663674 C T
Chr1 4663750 C T
Chr1 4663781 G A
Chr1 4663868 C T
Chr1 4663889 T C
Chr1 4663903 A G
Chr1 4664098 C T
Chr1 4664151 T G
Chr1 4664208 C T
Chr1 4664223 C T
Chr1 4664359 C T
Chr1 4664503 T C
Chr1 4664896 A G
Chr1 4664977 A G
Chr1 4665038 T C
Chr1 4665229 T C
Chr1 4665310 C A
Chr1 4665521 C T
Chr1 4665555 C T
Chr1 4665616 G A
Chr1 4665618 T C
Chr1 4665720 A G
Chr1 4665747 T G
Chr1 4665791 C T
Chr1 4665796 T C
Chr1 4665806 C T
Chr1 4665837 T C
Chr1 4665862 G A
Chr1 4665863 A C
Chr1 4665869 C T
Chr1 4665916 A G
Chr1 4665957 G A
Chr1 4665958 G A
Chr1 4665975 C T
Chr1 4666050 C G
Chr1 4666114 C G
Chr1 4666151 C T
Chr1 4666213 G A
Chr1 4666235 G A
Chr1 4666322 T C
Chr1 4666342 G A
Chr1 4666389 C T
Chr1 4666417 T C
Chr1 4666422 G T
Chr1 4666430 C T
Chr1 4666462 C T
Chr1 4666504 G A
Chr1 4666506 C T
Chr1 4666609 T C
Chr1 4666618 G A
Chr1 4666773 G C
Chr1 4666969 G C
Chr1 4667563 G A
Chr1 4667608 C T
Chr1 4667616 G A
Chr1 4667645 G A
Chr1 4667686 A C
Chr1 4667692 A G
Chr1 4668163 C T
Chr1 4668207 G T
Chr1 4668350 T C
Chr1 4668424 G A
Chr1 4668470 C T
Chr1 4668511 A C
Chr1 4668523 C T
Chr1 4668700 T C
Chr1 4668746 T A
Chr1 4668789 T C
Chr1 4668796 A C
Chr1 4668799 G A
Chr1 4668852 T A
Chr1 4668869 G A
Chr1 4668916 A G
Chr1 4669003 C A
Chr1 4669023 T G
Chr1 4669177 G T
Chr1 4669287 A T
Chr1 4669361 A G
Chr1 4669378 G T
Chr1 4669403 C T
Chr1 4669408 C T
Chr1 4669650 C T
Chr1 4669653 G A
Chr1 4669662 A C
Chr1 4669663 T C
Chr1 4669674 A G
Chr1 4669675 T C
Chr1 4669715 T A
Chr1 4669729 C T
Chr1 4669739 T C
Chr1 4669741 C T
Chr1 4669745 C T
Chr1 4669853 G A
Chr1 4670216 T A
Chr1 4670272 C A
Chr1 4670288 A G
Chr1 4670292 A G
Chr1 4670503 A G
Chr1 4670579 G A
Chr1 4670707 C T
Chr1 4670873 A G
Chr1 4670974 A G
Chr1 4670975 T C
Chr1 4670991 A G
Chr1 4670994 A G
Chr1 4671028 G A
Chr1 4671043 G A
Chr1 4671060 T G
Chr1 4671086 G A
Chr1 4671323 C T
Chr1 4671439 T A
Chr1 4672210 C A
Chr1 4673165 A G
Chr1 4673327 C T
Chr1 4673439 G A
Chr1 4673574 T A
Chr1 4673576 G C
Chr1 4673610 T C
Chr1 4673694 A G
Chr1 4674022 C T
Chr1 4674048 C A
Chr1 4674156 A G
Chr1 4674157 A G
Chr1 4674939 G T
Chr1 4675337 G A
Chr1 4675709 C T
Chr1 4675733 C T
Chr1 4675752 G A
Chr1 4675795 G A
Chr1 4675802 A G
Chr1 4675861 T A
Chr1 4675873 A G
Chr1 4675904 G A
Chr1 4676069 C A
Chr1 4676163 C G
Chr1 4676327 G T
Chr1 4676328 C T
Chr1 4676381 C T
Chr1 4676407 G A
Chr1 4676547 T C
Chr1 4676567 G A
Chr1 4676578 A G
Chr1 4676585 G A
Chr1 4676589 T C
Chr1 4676610 C T
Chr1 4677164 A C
Chr1 4677956 C T
Chr1 4677958 A C
Chr1 4678000 A C
Chr1 4678022 T C
Chr1 4678040 C T
Chr1 4678062 G A
Chr1 4678087 A C
Chr1 4678091 T C
Chr1 4678096 A G
Chr1 4678098 G T
Chr1 4678137 G A
Chr1 4678260 G A
Chr1 4678272 G A
Chr1 4678273 T C
Chr1 4678287 G A
Chr1 4678296 C G
Chr1 4678353 T A
Chr1 4678393 G C
Chr1 4678425 T C
Chr1 4678428 T C
Chr1 4678500 C A
Chr1 4678590 G C
Chr1 4678661 A G
Chr1 4678669 T C
Chr1 4678783 G C
Chr1 4678787 A G
Chr1 4678799 T C
Chr1 4678802 C T
Chr1 4678811 A T
Chr1 4678815 T A
Chr1 4678817 A T
Chr1 4678834 G A
Chr1 4678850 T C
Chr1 4678866 A T
Chr1 4678876 A C
Chr1 4678888 A G
Chr1 4678916 C T
Chr1 4678943 G A
Chr1 4679080 T C
Chr1 4679106 T C
Chr1 4679162 C A
Chr1 4679207 T C
Chr1 4679233 G A
Chr1 4679320 G A
Chr1 4679366 C T
Chr1 4679373 C T
Chr1 4679424 T C
Chr1 4679492 G T
Chr1 4679534 G T
Chr1 4679563 G A
Chr1 4679580 T C
Chr1 4679610 A C
Chr1 4679646 C T
Chr1 4679669 A G
Chr1 4679672 A G
Chr1 4679680 A G
Chr1 4679743 T C
Chr1 4679864 G A
Chr1 4679949 T A
Chr1 4680017 C T
Chr1 4680030 T A
Chr1 4680038 G C
Chr1 4680111 A G
Chr1 4680186 C T
Chr1 4680197 T C
Chr1 4680198 G A
Chr1 4680231 C T
Chr1 4680389 T C
Chr1 4680434 T C
Chr1 4680511 C A
Chr1 4680555 T C
Chr1 4680589 T C
Chr1 4680604 C T
Chr1 4680653 G A
Chr1 4680670 C T
Chr1 4680706 G A
Chr1 4680853 G C
Chr1 4680904 A C
Chr1 4680982 G C
Chr1 4681086 A T
Chr1 4681105 A T
Chr1 4681118 A C
Chr1 4681120 C G
Chr1 4681134 A G
Chr1 4681137 A G
Chr1 4681138 G T
Chr1 4681139 A C
Chr1 4681164 G T
Chr1 4681177 C A
Chr1 4681180 A C
Chr1 4681186 A C
Chr1 4681263 C T
Chr1 4681288 A G
Chr1 4681432 G A
Chr1 4681847 G C
Chr1 4682577 G A
Chr1 4682739 G A
Chr1 4682757 T C
Chr1 4682784 A G
Chr1 4682823 A C
Chr1 4682825 T C
Chr1 4682910 G A
Chr1 4683009 C T
Chr1 4683011 T C
Chr1 4683020 T C
Chr1 4683023 C A
Chr1 4683024 C A
Chr1 4683046 T C
Chr1 4683122 G A
Chr1 4683502 A C
Chr1 4683535 A C
Chr1 4683735 C A
Chr1 4683968 G A
Chr1 4684364 T C
Chr1 4684388 T C
Chr1 4684474 G T
Chr1 4684844 G A
Chr1 4685045 A G
Chr1 4685089 G A
Chr1 4685141 T C
Chr1 4685208 T C
Chr1 4685224 G C
Chr1 4685349 C T
Chr1 4685386 T C
Chr1 4685416 A G
Chr1 4685427 A G
Chr1 4685441 G A
Chr1 4685509 T C
Chr1 4685518 A G
Chr1 4685556 T C
Chr1 4685569 C T
Chr1 4685602 T C
Chr1 4685603 A G
Chr1 4685633 C T
Chr1 4685655 A C
Chr1 4685841 A G
Chr1 4685911 C T
Chr1 4686048 T A
Chr1 4686145 G T
Chr1 4686202 C T
Chr1 4686613 A C
Chr1 4686900 A T
Chr1 4687268 C T
Chr1 4687405 C T
Chr1 4687493 G A
Chr1 4687501 A T
Chr1 4687626 T C
Chr1 4687736 T C
Chr1 4687771 G T
Chr1 4687802 C G
Chr1 4687862 A G
Chr1 4687873 T C
Chr1 4687896 A C
Chr1 4687907 C T
Chr1 4688062 G A
Chr1 4688137 A G
Chr1 4688177 A G
Chr1 4688179 G A
Chr1 4688203 C A
Chr1 4688253 T C
Chr1 4688295 C T
Chr1 4688340 G A
Chr1 4688694 G C
Chr1 4688902 T A
Chr1 4689228 A T
Chr1 4689311 A G
Chr1 4689347 C T
Chr1 4689348 C T
Chr1 4689349 G A
Chr1 4689367 T C
Chr1 4689378 C T
Chr1 4689379 A G
Chr1 4689419 T C
Chr1 4689570 T C
Chr1 4689612 A C
Chr1 4689621 G A
Chr1 4689705 G A
Chr1 4689718 G A
Chr1 4689764 G A
Chr1 4689790 G A
Chr1 4689821 G A
Chr1 4689833 T C
Chr1 4689853 G A
Chr1 4689856 C A
Chr1 4690013 A G
Chr1 4690174 C A
Chr1 4690414 T C
Chr1 4690423 C T
Chr1 4690478 A G
Chr1 4690647 A G
Chr1 4690664 A T
Chr1 4690671 T A
Chr1 4690686 T C
Chr1 4690717 C G
Chr1 4690752 T C
Chr1 4690909 C G
Chr1 4691027 C T
Chr1 4691214 A G
Chr1 4691641 C G
Chr1 4692687 A G
Chr1 4692843 G A
Chr1 4692847 G A
Chr1 4692848 A G
Chr1 4693068 A G
Chr1 4693071 T C
Chr1 4693116 G A
Chr1 4693132 G T
Chr1 4693201 G A
Chr1 4693216 A G
Chr1 4693220 G A
Chr1 4693902 A T
Chr1 4694099 T C
Chr1 4694100 T A
Chr1 4694134 C T
Chr1 4694136 A G
Chr1 4694142 A C
Chr1 4694534 G A
Chr1 4694561 G A
Chr1 4694645 C T
Chr1 4694652 T C
Chr1 4694696 T C
Chr1 4694706 A C
Chr1 4694711 T C
Chr1 4694735 C G
Chr1 4694790 C G
Chr1 4694808 C T
Chr1 4694857 T C
Chr1 4694861 C T
Chr1 4694900 C T
Chr1 4694924 A G
Chr1 4694939 T C
Chr1 4694947 C T
Chr1 4694954 G A
Chr1 4694980 T C
Chr1 4694996 G A
Chr1 4695431 C T
Chr1 4695454 T C
Chr1 4695481 A G
Chr1 4695501 C T
Chr1 4695590 G A
Chr1 4695666 A C
Chr1 4695678 T C
Chr1 4695682 T C
Chr1 4695754 T A
Chr1 4696168 G A
Chr1 4696197 G A
Chr1 4696216 A G
Chr1 4696219 G C
Chr1 4696240 T C
Chr1 4696359 T C
Chr1 4696716 T C
Chr1 4696747 G A
Chr1 4696930 C T
Chr1 4697155 A T
Chr1 4697156 A T
Chr1 4697288 C A
Chr1 4697871 A T
Chr1 4697913 A G
Chr1 4698079 A T
Chr1 4698192 T A
Chr1 4698233 T A
Chr1 4698254 T C
Chr1 4698360 C A
Chr1 4698579 A G
Chr1 4698649 A T
Chr1 4699474 A C
Chr1 4699495 C T
Chr1 4699616 A G
Chr1 4700015 A T
Chr1 4700241 T C
Chr1 4700282 G A
Chr1 4700794 A G
Chr1 4701566 A G
Chr1 4701625 T C
Chr1 4701658 C T
Chr1 4701826 C T
Chr1 4702165 G T
Chr1 4702782 T A
Chr1 4703111 A T
Chr1 4703220 A G
Chr1 4703895 T C
Chr1 4704367 A T
Chr1 4705258 T G
Chr1 4705317 T C
Chr1 4705403 A G
Chr1 4705836 C T
Chr1 4705888 A G
Chr1 4705975 A G
Chr1 4706880 C T
Chr1 4707064 C T
Chr1 4707824 A C
Chr1 4708484 T G
Chr1 4708621 T G
Chr1 4708797 T C
Chr1 4708820 C T
Chr1 4708837 A G
Chr1 4708863 T G
Chr1 4708873 A G
Chr1 4708960 T C
Chr1 4709056 A G
Chr1 4709090 A C
Chr1 4709097 C T
Chr1 4709109 C T
Chr1 4709318 G T
Chr1 4709395 T C
Chr1 4709429 C T
Chr1 4709440 G A
Chr1 4709450 C G
Chr1 4709496 C T
Chr1 4709503 A C
Chr1 4709568 C T
Chr1 4709584 T C
Chr1 4709614 A G
Chr1 4709677 A C
Chr1 4709693 C G
Chr1 4709737 C A
Chr1 4709755 C T
Chr1 4709878 A G
Chr1 4709945 G C
Chr1 4710141 T C
Chr1 4710149 G A
Chr1 4710171 T C
Chr1 4710186 C T
Chr1 4710191 C T
Chr1 4710200 C T
Chr1 4710203 G A
Chr1 4710204 G A
Chr1 4710246 A T
Chr1 4710316 G A
Chr1 4710325 G C
Chr1 4710342 G T
Chr1 4710533 T A
Chr1 4710798 T C
Chr1 4710888 T C
Chr1 4711041 C T
Chr1 4711143 G A
Chr1 4711270 G T
Chr1 4711311 G A
Chr1 4711385 A T
Chr1 4711467 G A
Chr1 4711468 G A
Chr1 4711540 T C
Chr1 4712027 C G
Chr1 4712550 T C
Chr1 4712561 C T
Chr1 4712607 T C
Chr1 4712753 C T
Chr1 4712778 T C
Chr1 4712803 T C
Chr1 4712837 C A
Chr1 4712863 T A
Chr1 4712967 T C
Chr1 4713056 A C
Chr1 4713315 T C
Chr1 4713317 C T
Chr1 4713338 T C
Chr1 4713379 C A
Chr1 4713456 A G
Chr1 4713474 C T
Chr1 4713584 A G
Chr1 4713645 A G
Chr1 4713720 A G
Chr1 4713726 G T
Chr1 4713752 C T
Chr1 4713758 C T
Chr1 4713856 T C
Chr1 4714468 A T
Chr1 4714484 C T
Chr1 4714586 A C
Chr1 4714615 A G
Chr1 4714627 C T
Chr1 4714629 C T
Chr1 4714642 T C
Chr1 4714704 G T
Chr1 4714778 G T
Chr1 4714824 G A
Chr1 4714849 C T
Chr1 4714933 C T
Chr1 4714943 C A
Chr1 4715108 C T
Chr1 4715126 C A
Chr1 4715129 A G
Chr1 4715157 C T
Chr1 4715195 C T
Chr1 4715211 T C
Chr1 4715238 G C
Chr1 4715281 T C
Chr1 4715798 C G
Chr1 4716407 T G
Chr1 4716439 A G
Chr1 4716503 A T
Chr1 4716510 G A
Chr1 4716516 A G
Chr1 4716527 C T
Chr1 4716569 C T
Chr1 4716573 C T
Chr1 4716705 T C
Chr1 4716874 T G
Chr1 4716929 A T
Chr1 4717050 A C
Chr1 4717891 T C
Chr1 4718108 C T
Chr1 4718168 A G
Chr1 4718189 A G
Chr1 4719068 C T
Chr1 4719283 G T
Chr1 4719725 T G
Chr1 4719888 C T
Chr1 4720048 T C
Chr1 4720934 T C
Chr1 4720950 A T
Chr1 4721041 A T
Chr1 4721044 G A
Chr1 4721145 G T
Chr1 4721187 T G
Chr1 4721188 G C
Chr1 4721467 A C
Chr1 4721692 A G
Chr1 4721854 C T
Chr1 4721859 T C
Chr1 4721938 G A
Chr1 4721945 C A
Chr1 4721949 A C
Chr1 4722036 A G
Chr1 4722052 A G
Chr1 4722510 G A
Chr1 4722708 A G
Chr1 4722847 T G
Chr1 4722962 C T
Chr1 4723091 T G
Chr1 4723110 A T
Chr1 4723207 A G
Chr1 4723210 A C
Chr1 4723302 G C
Chr1 4723332 C A
Chr1 4723333 T C
Chr1 4723345 T C
Chr1 4723371 G A
Chr1 4723476 T C
Chr1 4723657 C T
Chr1 4723659 T C
Chr1 4723712 A G
Chr1 4723721 G C
Chr1 4723747 C T
Chr1 4723755 G A
Chr1 4723916 G A
Chr1 4723957 G A
Chr1 4724027 G T
Chr1 4724060 G A
Chr1 4724092 C T
Chr1 4724166 G A
Chr1 4724279 A G
Chr1 4724321 A G
Chr1 4724351 A G
Chr1 4724354 A T
Chr1 4724419 T C
Chr1 4724441 G T
Chr1 4724504 A G
Chr1 4724653 G A
Chr1 4724749 A G
Chr1 4724756 A G
Chr1 4724764 T C
Chr1 4724828 A G
Chr1 4724857 T C
Chr1 4724858 A G
Chr1 4724913 C T
Chr1 4724948 A G
Chr1 4724998 T C
Chr1 4725042 A G
Chr1 4725049 A G
Chr1 4725164 C A
Chr1 4725196 T C
Chr1 4725216 T C
Chr1 4725224 A C
Chr1 4725313 C T
Chr1 4725321 G C
Chr1 4725359 T C
Chr1 4725405 C T
Chr1 4725437 C T
Chr1 4725457 A G
Chr1 4725468 T C
Chr1 4725508 T C
Chr1 4725517 A G
Chr1 4725527 C G
Chr1 4725539 C T
Chr1 4725546 G A
Chr1 4726377 G C
Chr1 4726459 A T
Chr1 4726499 G C
Chr1 4726513 T C
Chr1 4726545 A G
Chr1 4726548 A T
Chr1 4726589 T C
Chr1 4726617 G A
Chr1 4726630 G A
Chr1 4726631 G A
Chr1 4726637 A G
Chr1 4726641 A G
Chr1 4726720 A G
Chr1 4726725 A C
Chr1 4726773 G A
Chr1 4727159 A G
Chr1 4727252 G T
Chr1 4727457 C T
Chr1 4727532 T C
Chr1 4727538 C T
Chr1 4727564 C T
Chr1 4727856 G A
Chr1 4728299 C A
Chr1 4728311 C T
Chr1 4728645 A G
Chr1 4728772 T C
Chr1 4728819 G A
Chr1 4728840 G A
Chr1 4728849 G A
Chr1 4728862 T C
Chr1 4728874 A G
Chr1 4728889 G A
Chr1 4728900 G A
Chr1 4728907 A G
Chr1 4728920 A G
Chr1 4728927 T C
Chr1 4729206 A C
Chr1 4729282 C A
Chr1 4729639 T G
Chr1 4729887 C A
Chr1 4729964 A G
Chr1 4730022 A C
Chr1 4730151 G A
Chr1 4730154 C T
Chr1 4730191 T C
Chr1 4730218 G A
Chr1 4730222 A G
Chr1 4730304 C T
Chr1 4730322 A G
Chr1 4730376 A G
Chr1 4730380 G T
Chr1 4730398 T C
Chr1 4730474 G T
Chr1 4730520 C T
Chr1 4730625 G C
Chr1 4730672 C A
Chr1 4730794 A G
Chr1 4730851 A G
Chr1 4730874 A C
Chr1 4730888 A G
Chr1 4730909 T C
Chr1 4730943 T C
Chr1 4730946 C T
Chr1 4731286 A G
Chr1 4731293 A G
Chr1 4731300 T C
Chr1 4731376 T C
Chr1 4731499 G A
Chr1 4731531 G A
Chr1 4731575 A G
Chr1 4731659 A G
Chr1 4731701 T C
Chr1 4731702 C T
Chr1 4731710 A G
Chr1 4731836 A C
Chr1 4731882 A T
Chr1 4732006 A T
Chr1 4732296 C A
Chr1 4732338 T C
Chr1 4732372 T A
Chr1 4732810 C T
Chr1 4733428 G T
Chr1 4733598 T C
Chr1 4733608 A T
Chr1 4733620 T C
Chr1 4733625 G A
Chr1 4733631 G A
Chr1 4733663 T C
Chr1 4733706 G A
Chr1 4733767 T A
Chr1 4733855 G A
Chr1 4733895 A G
Chr1 4734047 G A
Chr1 4734139 A C
Chr1 4734336 A C
Chr1 4734378 G A
Chr1 4734386 A G
Chr1 4734453 G C
Chr1 4734520 G A
Chr1 4734644 T C
Chr1 4734743 G A
Chr1 4734797 T A
Chr1 4734813 T C
Chr1 4735235 C T
Chr1 4735314 C A
Chr1 4735328 C T
Chr1 4735862 C T
Chr1 4736118 C T
Chr1 4736142 G A
Chr1 4736161 C T
Chr1 4736177 G A
Chr1 4736198 C A
Chr1 4736199 T C
Chr1 4736795 G A
Chr1 4736807 A T
Chr1 4738361 A C
Chr1 4738582 A G
Chr1 4738591 C T
Chr1 4739307 G A
Chr1 4739321 G A
Chr1 4739355 T C
Chr1 4739386 T G
Chr1 4739500 G A
Chr1 4739768 A T
Chr1 4739865 T C
Chr1 4739894 G C
Chr1 4739910 T A
Chr1 4739952 T C
Chr1 4740022 T C
Chr1 4740118 G A
Chr1 4740274 A G
Chr1 4740297 C G
Chr1 4740309 A G
Chr1 4740358 T A
Chr1 4740624 C A
Chr1 4741008 T A
Chr1 4741410 C T
Chr1 4741544 T C
Chr1 4741617 T C
Chr1 4741909 A T
Chr1 4742009 A G
Chr1 4742063 A G
Chr1 4742076 T C
Chr1 4742094 C T
Chr1 4742113 A G
Chr1 4742132 G A
Chr1 4742150 T A
Chr1 4742152 T G
Chr1 4742159 G A
Chr1 4742164 A G
Chr1 4742996 T G
Chr1 4743069 T A
Chr1 4743268 C T
Chr1 4743276 C T
Chr1 4744106 G A
Chr1 4744457 T G
Chr1 4745287 C T
Chr1 4745677 C T
Chr1 4746294 T C
Chr1 4747240 T G
Chr1 4747799 T C
Chr1 4747800 G A
Chr1 4747853 C T
Chr1 4748601 A G
Chr1 4748714 C A
Chr1 4748736 C A
Chr1 4749163 A G
Chr1 4749180 G T
Chr1 4749574 T A
Chr1 4750058 T C
Chr1 4750129 T C
Chr1 4750207 T C
Chr1 4750244 C T
Chr1 4752396 C T
Chr1 4752473 C T
Chr1 4752757 C T
Chr1 4753863 G A
Chr1 4754021 A G
Chr1 4754032 G A
Chr1 4754207 T C
Chr1 4755124 T A
Chr1 4755997 T A
Chr1 4756140 T A
Chr1 4756141 T C
Chr1 4756166 C T
Chr1 4756179 A G
Chr1 4756210 A G
Chr1 4756290 C T
Chr1 4756291 A G
Chr1 4756320 A T
Chr1 4756344 C T
Chr1 4756386 C T
Chr1 4756479 T C
Chr1 4756513 C T
Chr1 4756554 T C
Chr1 4756627 T C
Chr1 4756638 G A
Chr1 4756724 A G
Chr1 4756776 G A
Chr1 4756805 T A
Chr1 4756866 T C
Chr1 4756879 G T
Chr1 4756971 T C
Chr1 4757033 C T
Chr1 4757130 G T
Chr1 4757213 A G
Chr1 4757382 A G
Chr1 4757579 A G
Chr1 4757857 G A
Chr1 4757925 A C
Chr1 4758032 C A
Chr1 4758054 G T
Chr1 4758198 T C
Chr1 4758230 T C
Chr1 4758271 G C
Chr1 4758317 T C
Chr1 4758324 G A
Chr1 4758369 T C
Chr1 4758417 G A
Chr1 4758440 C T
Chr1 4758448 C T
Chr1 4758470 T A
Chr1 4758516 C T
Chr1 4758536 C T
Chr1 4758603 G T
Chr1 4758605 C T
Chr1 4758607 A T
Chr1 4758610 C A
Chr1 4758618 G A
Chr1 4758630 C T
Chr1 4758695 A G
Chr1 4758727 G A
Chr1 4758818 T A
Chr1 4758883 T C
Chr1 4758885 A G
Chr1 4758907 C T
Chr1 4758918 C T
Chr1 4758925 G T
Chr1 4759005 A G
Chr1 4759025 C T
Chr1 4759228 A C
Chr1 4759349 C A
Chr1 4760087 C T
Chr1 4760866 G A
Chr1 4760869 A G
Chr1 4761037 T C
Chr1 4761069 A G
Chr1 4761193 C A
Chr1 4761526 C T
Chr1 4761565 A G
Chr1 4762243 C T
Chr1 4762246 G A
Chr1 4762280 C T
Chr1 4762792 C T
Chr1 4762840 G A
Chr1 4764060 T C
Chr1 4764146 C T
Chr1 4764320 C T
Chr1 4764340 A G
Chr1 4764418 A T
Chr1 4764503 G A
Chr1 4764602 C T
Chr1 4764641 C T
Chr1 4764729 C T
Chr1 4764777 C T
Chr1 4764828 C A
Chr1 4764925 T C
Chr1 4764987 A C
Chr1 4765002 C T
Chr1 4765008 C T
Chr1 4765027 G A
Chr1 4765276 C A
Chr1 4765321 G A
Chr1 4765418 C T
Chr1 4765485 C T
Chr1 4765490 C T
Chr1 4765503 C T
Chr1 4765505 A G
Chr1 4765567 A G
Chr1 4765604 C T
Chr1 4765650 G A
Chr1 4765661 T C
Chr1 4765681 T C
Chr1 4765692 C A
Chr1 4765738 T A
Chr1 4765894 C G
Chr1 4766120 C T
Chr1 4766237 T C
Chr1 4766632 C T
Chr1 4766776 T C
Chr1 4766926 C T
Chr1 4766935 G C
Chr1 4766948 G A
Chr1 4766974 A G
Chr1 4766984 A G
Chr1 4767004 G A
Chr1 4767015 T G
Chr1 4767229 A C
Chr1 4767314 G A
Chr1 4767443 A C
Chr1 4767474 C G
Chr1 4767546 C T
Chr1 4767570 G A
Chr1 4767756 G A
Chr1 4768560 G T
Chr1 4768806 C T
Chr1 4768862 T G
Chr1 4769513 A T
Chr1 4769540 G T
Chr1 4769562 G A
Chr1 4769566 T G
Chr1 4769608 A C
Chr1 4769631 G A
Chr1 4769858 G T
Chr1 4770250 A T
Chr1 4770272 C T
Chr1 4770646 C G
Chr1 4770868 T C
Chr1 4771014 G T
Chr1 4771073 T C
Chr1 4771179 T C
Chr1 4771302 T A
Chr1 4771417 C G
Chr1 4771831 C T
Chr1 4771854 A G
Chr1 4771919 A T
Chr1 4771967 T G
Chr1 4772052 T C
Chr1 4772758 A C
Chr1 4772857 G T
Chr1 4772868 C G
Chr1 4772918 C T
Chr1 4772928 C T
Chr1 4772972 T C
Chr1 4773006 C T
Chr1 4773028 C T
Chr1 4773048 A T
Chr1 4773057 C T
Chr1 4773078 T C
Chr1 4773328 T G
Chr1 4773744 A G
Chr1 4773823 A G
Chr1 4774010 T C
Chr1 4774012 G T
Chr1 4774043 G C
Chr1 4774201 G A
Chr1 4774253 C T
Chr1 4774418 G A
Chr1 4774448 T C
Chr1 4774790 T A
Chr1 4774791 C T
Chr1 4774976 A C
Chr1 4775140 T C
Chr1 4775184 C T
Chr1 4775221 A C
Chr1 4775272 C T
Chr1 4775285 G A
Chr1 4775299 T C
Chr1 4775300 C T
Chr1 4775308 T C
Chr1 4775339 A G
Chr1 4775348 G A
Chr1 4775916 A G
Chr1 4776040 G A
Chr1 4776074 C T
Chr1 4776334 G A
Chr1 4776425 G A
Chr1 4776482 T A
Chr1 4776663 T C
Chr1 4776850 C T
Chr1 4776964 C T
Chr1 4777194 T C
Chr1 4777606 T A
Chr1 4778024 T C
Chr1 4778148 C T
Chr1 4778151 G A
Chr1 4778170 G T
Chr1 4778182 G T
Chr1 4778988 T C
Chr1 4778993 A G
Chr1 4779041 A G
Chr1 4779447 G C
Chr1 4779459 T A
Chr1 4779804 G A
Chr1 4779831 G A
Chr1 4779903 C T
Chr1 4779942 T G
Chr1 4779977 T C
Chr1 4780043 A G
Chr1 4780054 C A
Chr1 4780086 C A
Chr1 4780097 T C
Chr1 4780134 G A
Chr1 4780147 T C
Chr1 4780483 C T
Chr1 4780563 G A
Chr1 4780646 G A
Chr1 4781283 G A
Chr1 4781328 G T
Chr1 4781828 T G
Chr1 4782035 G A
Chr1 4782669 A G
Chr1 4782716 C T
Chr1 4782788 T C
Chr1 4782845 G A
Chr1 4782954 C A
Chr1 4782967 A G
Chr1 4783193 C T
Chr1 4783247 G A
Chr1 4783782 A C
Chr1 4784383 G A
Chr1 4784424 C T
Chr1 4784470 C T
Chr1 4785203 A G
Chr1 4785336 C T
Chr1 4786927 T G
Chr1 4787275 T C
Chr1 4787588 C T
Chr1 4787686 T C
Chr1 4787787 G C
Chr1 4789673 C A
Chr1 4789703 A G
Chr1 4789753 G A
Chr1 4789822 G T
Chr1 4789843 G A
Chr1 4790002 C T
Chr1 4790094 C T
Chr1 4790119 T C
Chr1 4790197 A G
Chr1 4790294 C T
Chr1 4790459 C T
Chr1 4790657 C A
Chr1 4792587 C T
Chr1 4792803 G A
Chr1 4792891 A G
Chr1 4793221 T C
Chr1 4793489 T A
Chr1 4793490 T A
Chr1 4793494 A G
Chr1 4793506 G A
Chr1 4793969 A G
Chr1 4793985 T C
Chr1 4794043 A G
Chr1 4794125 C A
Chr1 4794139 G A
Chr1 4794154 G A
Chr1 4794164 T C
Chr1 4794320 C T
Chr1 4794359 G A
Chr1 4794408 C T
Chr1 4794735 C A
Chr1 4794748 A G
Chr1 4794773 C T
Chr1 4794833 A C
Chr1 4794858 T C
Chr1 4794868 G A
Chr1 4794873 C T
Chr1 4794958 T C
Chr1 4795080 C T
Chr1 4795195 G C
Chr1 4795371 A G
Chr1 4795584 G C
Chr1 4795947 G A
Chr1 4795985 A T
Chr1 4796220 C G
Chr1 4796276 G A
Chr1 4796295 T A
Chr1 4796318 T G
Chr1 4796338 G A
Chr1 4796342 A G
Chr1 4796345 C T
Chr1 4796350 T G
Chr1 4796368 A T
Chr1 4796371 C T
Chr1 4796375 T A
Chr1 4796379 A G
Chr1 4796398 G C
Chr1 4796406 G A
Chr1 4796427 G A
Chr1 4796432 T C
Chr1 4796441 T C
Chr1 4796449 G A
Chr1 4796455 G A
Chr1 4796479 T C
Chr1 4796487 A C
Chr1 4796490 A G
Chr1 4796496 G A
Chr1 4796511 C T
Chr1 4796519 T G
Chr1 4796522 A G
Chr1 4796525 C T
Chr1 4796537 A G
Chr1 4796539 G C
Chr1 4796544 T C
Chr1 4796551 A G
Chr1 4796561 C T
Chr1 4796753 G A
Chr1 4796797 C T
Chr1 4796839 G T
Chr1 4796845 G A
Chr1 4796868 C T
Chr1 4796876 G A
Chr1 4796896 T C
Chr1 4796910 A T
Chr1 4796911 A T
Chr1 4796947 T C
Chr1 4797057 T A
Chr1 4797249 C T
Chr1 4797254 G A
Chr1 4797293 C T
Chr1 4797452 A G
Chr1 4797802 G A
Chr1 4798169 A G
Chr1 4798206 T G
Chr1 4798475 G A
Chr1 4798574 A G
Chr1 4799636 A C
Chr1 4799792 A G
Chr1 4800012 G A
Chr1 4800083 A G
Chr1 4800095 C T
Chr1 4800171 T C
Chr1 4800344 A G
Chr1 4800473 C T
Chr1 4800794 T C
Chr1 4802199 G C
Chr1 4802668 T C
Chr1 4802786 C A
Chr1 4802896 T A
Chr1 4803084 T C
Chr1 4803449 T C
Chr1 4803921 G A
Chr1 4805109 T C
Chr1 4805277 G A
Chr1 4805626 A T
Chr1 4805835 T A
Chr1 4805942 A C
Chr1 4805946 C G
Chr1 4806692 T A
Chr1 4806984 G T
Chr1 4807264 C T
Chr1 4807338 A G
Chr1 4807690 A C
Chr1 4807721 T C
Chr1 4807745 A G
Chr1 4808576 G A
Chr1 4808759 C T
Chr1 4808770 A G
Chr1 4808802 G C
Chr1 4808832 A G
Chr1 4808933 G C
Chr1 4809006 C T
Chr1 4809178 G A
Chr1 4809193 A G
Chr1 4809205 C T
Chr1 4809206 C G
Chr1 4809415 T A
Chr1 4809531 G A
Chr1 4809598 T A
Chr1 4809856 T A
Chr1 4809870 T C
Chr1 4809915 A G
Chr1 4810009 T A
Chr1 4810057 T C
Chr1 4810185 G C
Chr1 4810231 T G
Chr1 4810385 T G
Chr1 4810891 G A
Chr1 4810947 G A
Chr1 4811290 A G
Chr1 4811392 C A
Chr1 4811924 G A
Chr1 4813962 A T
Chr1 4814063 G A
Chr1 4814064 T C
Chr1 4814194 C T
Chr1 4814520 A G
Chr1 4814761 G C
Chr1 4814822 G T
Chr1 4814977 T C
Chr1 4815030 A G
Chr1 4815361 G A
Chr1 4815371 G A
Chr1 4815429 A G
Chr1 4815821 T A
Chr1 4815858 G A
Chr1 4815859 C T
Chr1 4815971 C T
Chr1 4815980 G A
Chr1 4816301 A G
Chr1 4816312 T A
Chr1 4816343 T C
Chr1 4816530 G A
Chr1 4816656 T G
Chr1 4816728 A T
Chr1 4816815 C G
Chr1 4817107 G A
Chr1 4817291 C T
Chr1 4817308 A G
Chr1 4817338 C T
Chr1 4817450 G A
Chr1 4817531 A G
Chr1 4817604 G A
Chr1 4817656 G A
Chr1 4817696 G A
Chr1 4817720 T C
Chr1 4817901 T G
Chr1 4818259 T C
Chr1 4818444 C T
Chr1 4818458 T C
Chr1 4818463 T C
Chr1 4818534 A G
Chr1 4818539 A G
Chr1 4818584 A G
Chr1 4818800 A G
Chr1 4819134 A C
Chr1 4819191 G A
Chr1 4819203 C G
Chr1 4819230 T G
Chr1 4819254 A G
Chr1 4819309 A G
Chr1 4819334 C T
Chr1 4819397 A G
Chr1 4819398 T A
Chr1 4819767 G A
Chr1 4819890 C T
Chr1 4819908 T C
Chr1 4819912 G T
Chr1 4819945 A G
Chr1 4820075 A G
Chr1 4820093 A G
Chr1 4820105 G C
Chr1 4820107 G A
Chr1 4820390 C A
Chr1 4820495 C T
Chr1 4820668 A G
Chr1 4821296 C T
Chr1 4821416 A T
Chr1 4821417 A T
Chr1 4821452 A G
Chr1 4821455 G A
Chr1 4821464 C T
Chr1 4821476 G A
Chr1 4821505 A G
Chr1 4821589 T C
Chr1 4821643 A C
Chr1 4821705 G A
Chr1 4821767 C G
Chr1 4822132 C T
Chr1 4822194 G A
Chr1 4822325 A T
Chr1 4822357 A T
Chr1 4822863 C T
Chr1 4823041 G A
Chr1 4823255 A T
Chr1 4823272 G A
Chr1 4823273 C T
Chr1 4823294 G A
Chr1 4823314 C T
Chr1 4823315 A T
Chr1 4823398 A G
Chr1 4823501 A G
Chr1 4823510 A G
Chr1 4823526 A G
Chr1 4823565 C T
Chr1 4823699 G T
Chr1 4823770 A G
Chr1 4823796 A G
Chr1 4824233 G T
Chr1 4824455 G A
Chr1 4824536 T G
Chr1 4824786 A G
Chr1 4824857 T C
Chr1 4825208 A G
Chr1 4825241 C T
Chr1 4825480 T G
Chr1 4825482 A T
Chr1 4825869 T A
Chr1 4825870 T A
Chr1 4825878 G T
Chr1 4825929 T A
Chr1 4826088 A C
Chr1 4826123 T C
Chr1 4826151 G T
Chr1 4826169 G C
Chr1 4826302 A G
Chr1 4826366 T C
Chr1 4826524 T C
Chr1 4826681 G C
Chr1 4827913 C T
Chr1 4828117 T C
Chr1 4828121 G A
Chr1 4828304 C T
Chr1 4828318 A G
Chr1 4829022 C T
Chr1 4829055 C T
Chr1 4829179 T C
Chr1 4829201 C T
Chr1 4829221 T C
Chr1 4829251 G T
Chr1 4829564 G A
Chr1 4829570 G A
Chr1 4830625 T G
Chr1 4830647 C G
Chr1 4830698 T G
Chr1 4830831 G A
Chr1 4831744 G A
Chr1 4831815 C T
Chr1 4832110 A C
Chr1 4832111 A C
Chr1 4832218 T C
Chr1 4832663 C T
Chr1 4832934 G A
Chr1 4833643 A C
Chr1 4834116 A G
Chr1 4835560 A C
Chr1 4836338 A G
Chr1 4836678 G C
Chr1 4836945 A G
Chr1 4837428 C T
Chr1 4837574 C T
Chr1 4838024 G A
Chr1 4838286 G A
Chr1 4838405 G A
Chr1 4838621 C T
Chr1 4839205 C T
Chr1 4839383 G A
Chr1 4840168 T A
Chr1 4841668 A T
Chr1 4843324 A T
Chr1 4843693 G T
Chr1 4845509 T C
Chr1 4846270 A T
Chr1 4846271 T A
Chr1 4846277 A G
Chr1 4846919 T C
Chr1 4848479 G A
Chr1 4848541 C T
Chr1 4848796 G T
Chr1 4848817 G A
Chr1 4848901 A G
Chr1 4849043 C T
Chr1 4853040 T A
Chr1 4853091 G C
Chr1 4853092 G A
Chr1 4853145 G A
Chr1 4853162 A G
Chr1 4853346 T G
Chr1 4853366 C T
Chr1 4853701 A G
Chr1 4853810 A G
Chr1 4853816 G A
Chr1 4853823 C T
Chr1 4854211 T C
Chr1 4854324 A G
Chr1 4854358 G A
Chr1 4854411 A G
Chr1 4854505 C T
Chr1 4854559 A G
Chr1 4854651 G A
Chr1 4854994 T C
Chr1 4855010 G A
Chr1 4855103 G A
Chr1 4856596 C A
Chr1 4858377 C T
Chr1 4858464 C T
Chr1 4858803 G A
Chr1 4859755 C T
Chr1 4860044 G A
Chr1 4860162 G T
Chr1 4861451 T C
Chr1 4861526 G A
Chr1 4862215 T C
Chr1 4863895 G A
Chr1 4864012 G A
Chr1 4864103 G A
Chr1 4864294 A G
Chr1 4864296 G A
Chr1 4864888 G A
Chr1 4864898 A G
Chr1 4864990 G A
Chr1 4865026 A G
Chr1 4865041 G C
Chr1 4867590 T A
Chr1 4867652 A G
Chr1 4867705 G A
Chr1 4868182 A G
Chr1 4868824 C T
Chr1 4868887 A C
Chr1 4868991 T C
Chr1 4868999 T C
Chr1 4869025 C T
Chr1 4869035 G C
Chr1 4869056 A G
Chr1 4869060 G C
Chr1 4869064 T C
Chr1 4869074 A T
Chr1 4869369 C T
Chr1 4869378 A C
Chr1 4869396 G A
Chr1 4869499 T C
Chr1 4869666 A C
Chr1 4870274 G A
Chr1 4870279 G T
Chr1 4870283 G A
Chr1 4870286 G A
Chr1 4870311 A T
Chr1 4870344 A G
Chr1 4870386 C G
Chr1 4870403 T G
Chr1 4870421 G T
Chr1 4870428 T C
Chr1 4870433 T C
Chr1 4870454 G C
Chr1 4870458 A G
Chr1 4870495 C T
Chr1 4870504 A G
Chr1 4870512 A G
Chr1 4870519 G A
Chr1 4870528 G A
Chr1 4870531 C T
Chr1 4870541 C T
Chr1 4870552 C T
Chr1 4870585 C T
Chr1 4870633 C T
Chr1 4870659 T C
Chr1 4870660 G A
Chr1 4870688 A G
Chr1 4870701 C A
Chr1 4870708 T A
Chr1 4870713 T C
Chr1 4870781 G C
Chr1 4870955 G A
Chr1 4870956 G C
Chr1 4870957 A T
Chr1 4871001 A C
Chr1 4871003 G A
Chr1 4871008 A C
Chr1 4871010 T C
Chr1 4871034 C T
Chr1 4871036 G A
Chr1 4871038 G A
Chr1 4871040 T C
Chr1 4871047 G A
Chr1 4871082 G T
Chr1 4871088 A T
Chr1 4871091 G T
Chr1 4871097 G A
Chr1 4871125 T C
Chr1 4871134 G A
Chr1 4871138 C A
Chr1 4871142 G A
Chr1 4871153 G A
Chr1 4871155 C T
Chr1 4871157 G A
Chr1 4871192 T C
Chr1 4871202 A G
Chr1 4871325 A G
Chr1 4871389 A G
Chr1 4871421 A G
Chr1 4871422 A G
Chr1 4871423 A C
Chr1 4871424 A T
Chr1 4871425 A C
Chr1 4871427 T C
Chr1 4871428 T C
Chr1 4871457 G C
Chr1 4872105 C T
Chr1 4872156 G T
Chr1 4872176 T A
Chr1 4872209 G A
Chr1 4872231 C T
Chr1 4872250 G A
Chr1 4872259 C T
Chr1 4872274 T G
Chr1 4872365 T G
Chr1 4872444 C T
Chr1 4872473 A G
Chr1 4872528 C T
Chr1 4872541 G A
Chr1 4872542 C T
Chr1 4872557 G A
Chr1 4872573 G T
Chr1 4872587 C T
Chr1 4874920 T C
Chr1 4874954 A C
Chr1 4875043 T A
Chr1 4875064 T C
Chr1 4875075 C T
Chr1 4875115 G A
Chr1 4875151 A G
Chr1 4875157 T A
Chr1 4875163 A G
Chr1 4875179 G A
Chr1 4875181 A G
Chr1 4875191 C T
Chr1 4875209 A G
Chr1 4875211 G A
Chr1 4875234 T C
Chr1 4875239 T C
Chr1 4875240 G A
Chr1 4875242 C T
Chr1 4875244 T C
Chr1 4875255 C T
Chr1 4875262 G A
Chr1 4875263 A G
Chr1 4875287 G T
Chr1 4875289 T C
Chr1 4875300 G A
Chr1 4875311 G A
Chr1 4875329 C T
Chr1 4875335 T G
Chr1 4875346 G A
Chr1 4875401 C T
Chr1 4875412 A G
Chr1 4875418 G A
Chr1 4875424 A G
Chr1 4875434 A C
Chr1 4875447 C T
Chr1 4875448 C T
Chr1 4875449 C A
Chr1 4875481 C G
Chr1 4875492 A G
Chr1 4875494 G A
Chr1 4875495 G T
Chr1 4875502 A G
Chr1 4875569 A G
Chr1 4875706 T C
Chr1 4875722 A T
Chr1 4875805 T A
Chr1 4875889 T A
Chr1 4875900 G A
Chr1 4875950 T A
Chr1 4875966 G A
Chr1 4875990 T C
Chr1 4876000 A T
Chr1 4876048 C T
Chr1 4876070 T G
Chr1 4876092 A G
Chr1 4876094 C T
Chr1 4876149 A G
Chr1 4876163 C T
Chr1 4876196 C T
Chr1 4876198 A G
Chr1 4876226 G A
Chr1 4876267 T C
Chr1 4876270 A G
Chr1 4876400 A C
Chr1 4876415 G A
Chr1 4876435 G A
Chr1 4876485 T C
Chr1 4876509 A C
Chr1 4876527 C T
Chr1 4876617 G A
Chr1 4876629 G T
Chr1 4876633 A C
Chr1 4876647 C T
Chr1 4876663 G A
Chr1 4876699 A G
Chr1 4876762 G T
Chr1 4876787 T G
Chr1 4877945 A C
Chr1 4878176 A C
Chr1 4878249 T C
Chr1 4878262 T C
Chr1 4878302 A C
Chr1 4878359 A C
Chr1 4878382 C T
Chr1 4879408 T C
Chr1 4879415 G T
Chr1 4879419 A G
Chr1 4879427 C A
Chr1 4879442 A G
Chr1 4879446 T A
Chr1 4879453 T C
Chr1 4879466 G A
Chr1 4879476 A G
Chr1 4879492 A G
Chr1 4879523 C A
Chr1 4879528 A C
Chr1 4879554 T C
Chr1 4879563 G T
Chr1 4879582 G A
Chr1 4879598 G T
Chr1 4879599 A G
Chr1 4879631 G T
Chr1 4879651 T A
Chr1 4879654 C T
Chr1 4879670 A G
Chr1 4879681 A G
Chr1 4879685 C T
Chr1 4879711 T C
Chr1 4879717 A G
Chr1 4879732 T C
Chr1 4879801 A T
Chr1 4879810 C T
Chr1 4879812 A T
Chr1 4879880 G A
Chr1 4879885 A G
Chr1 4879899 G T
Chr1 4879984 A G
Chr1 4880002 C G
Chr1 4880003 C T
Chr1 4880039 T A
Chr1 4880334 A T
Chr1 4880416 T C
Chr1 4880424 G A
Chr1 4880459 C T
Chr1 4880479 G T
Chr1 4880628 G C
Chr1 4880670 A G
Chr1 4880821 C A
Chr1 4880856 A G
Chr1 4881323 A G
Chr1 4881367 C T
Chr1 4881372 A C
Chr1 4881385 T A
Chr1 4881388 G A
Chr1 4881393 T C
Chr1 4881449 T C
Chr1 4881453 A T
Chr1 4881513 T C
Chr1 4881523 G A
Chr1 4881529 A C
Chr1 4881530 A G
Chr1 4881531 T C
Chr1 4881548 T C
Chr1 4881567 C G
Chr1 4881837 T C
Chr1 4881838 T G
Chr1 4881841 A G
Chr1 4881856 G A
Chr1 4881925 G A
Chr1 4882104 A T
Chr1 4882314 T C
Chr1 4882618 A C
Chr1 4882647 G C
Chr1 4882683 G T
Chr1 4882685 A G
Chr1 4882926 G A
Chr1 4882988 C T
Chr1 4883117 C A
Chr1 4883145 G A
Chr1 4883207 A C
Chr1 4883251 C A
Chr1 4883512 G A
Chr1 4883813 C T
Chr1 4883820 A G
Chr1 4883861 A G
Chr1 4883865 C T
Chr1 4884056 G A
Chr1 4884564 A G
Chr1 4884708 C T
Chr1 4884751 C T
Chr1 4884752 C T
Chr1 4884766 A T
Chr1 4884775 G A
Chr1 4884785 G A
Chr1 4884807 C T
Chr1 4884825 A T
Chr1 4884838 A C
Chr1 4884927 A T
Chr1 4884929 T G
Chr1 4885660 C T
Chr1 4885813 T C
Chr1 4886218 A G
Chr1 4886695 C T
Chr1 4887097 C T
Chr1 4887547 G A
Chr1 4887648 A C
Chr1 4887702 A T
Chr1 4887861 T A
Chr1 4887977 C G
Chr1 4888148 T C
Chr1 4889180 C T
Chr1 4889325 C T
Chr1 4889335 G C
Chr1 4889343 T C
Chr1 4889353 G C
Chr1 4889365 T C
Chr1 4889368 C T
Chr1 4889374 C T
Chr1 4889379 C T
Chr1 4889387 G A
Chr1 4889437 T C
Chr1 4889455 C T
Chr1 4889460 C T
Chr1 4889465 C T
Chr1 4889473 C T
Chr1 4889520 C A
Chr1 4889540 T C
Chr1 4889557 G T
Chr1 4889567 G T
Chr1 4889575 C T
Chr1 4889608 C T
Chr1 4889615 A G
Chr1 4889618 C T
Chr1 4889626 C T
Chr1 4889653 A G
Chr1 4890106 G A
Chr1 4890113 G A
Chr1 4890118 G A
Chr1 4890136 C T
Chr1 4890144 T C
Chr1 4890166 G A
Chr1 4890172 G A
Chr1 4890207 C T
Chr1 4890342 A T
Chr1 4890417 T C
Chr1 4890547 T C
Chr1 4890948 G A
Chr1 4891072 C T
Chr1 4891082 A G
Chr1 4891116 A G
Chr1 4891152 C T
Chr1 4891274 C G
Chr1 4891302 A C
Chr1 4891345 T C
Chr1 4891356 G A
Chr1 4891359 T C
Chr1 4891431 G T
Chr1 4891793 T A
Chr1 4891906 G T
Chr1 4892742 T C
Chr1 4892792 T G
Chr1 4892800 T A
Chr1 4893156 A G
Chr1 4894025 G A
Chr1 4894029 G A
Chr1 4894030 G A
Chr1 4894060 C T
Chr1 4894077 C T
Chr1 4894122 T C
Chr1 4894139 C A
Chr1 4894162 A C
Chr1 4894177 G A
Chr1 4894224 T C
Chr1 4894240 C T
Chr1 4894254 A G
Chr1 4894259 A G
Chr1 4894286 A G
Chr1 4894302 T C
Chr1 4894306 C T
Chr1 4894918 G A
Chr1 4894922 C T
Chr1 4894971 T C
Chr1 4894984 G A
Chr1 4895020 A G
Chr1 4895079 A G
Chr1 4895088 C T
Chr1 4895232 G A
Chr1 4895235 T C
Chr1 4895239 T G
Chr1 4895566 C T
Chr1 4895709 A T
Chr1 4895816 T G
Chr1 4895968 T G
Chr1 4896211 T C
Chr1 4896305 A C
Chr1 4896579 C T
Chr1 4896583 T A
Chr1 4896794 T C
Chr1 4896810 C A
Chr1 4896837 G A
Chr1 4896857 C T
Chr1 4896889 G A
Chr1 4896942 G A
Chr1 4896947 C T
Chr1 4896959 C T
Chr1 4896988 C T
Chr1 4897003 G A
Chr1 4897017 G A
Chr1 4897019 C T
Chr1 4897024 A G
Chr1 4897025 C T
Chr1 4897037 G A
Chr1 4897202 T A
Chr1 4897208 G T
Chr1 4897224 C T
Chr1 4897242 C T
Chr1 4897248 C T
Chr1 4897257 A G
Chr1 4897259 T C
Chr1 4897260 C T
Chr1 4897261 C T
Chr1 4897267 A G
Chr1 4897284 C T
Chr1 4897286 C T
Chr1 4897321 C T
Chr1 4897352 T C
Chr1 4897353 C A
Chr1 4897356 T C
Chr1 4897367 A C
Chr1 4897379 T C
Chr1 4897404 G A
Chr1 4897417 A G
Chr1 4897457 G A
Chr1 4897470 G A
Chr1 4897477 A G
Chr1 4897520 G A
Chr1 4897582 C T
Chr1 4897636 G A
Chr1 4897644 A C
Chr1 4897654 C T
Chr1 4897668 G A
Chr1 4897691 T A
Chr1 4897700 G A
Chr1 4897703 T G
Chr1 4897704 A T
Chr1 4897706 C T
Chr1 4897708 T C
Chr1 4897794 T A
Chr1 4897805 G A
Chr1 4897826 A T
Chr1 4897827 A G
Chr1 4897999 A T
Chr1 4898061 G A
Chr1 4898086 T C
Chr1 4898087 T G
Chr1 4898190 G A
Chr1 4898354 T C
Chr1 4898605 G A
Chr1 4898644 A G
Chr1 4898657 A G
Chr1 4898662 A G
Chr1 4898665 A G
Chr1 4898667 G A
Chr1 4898679 T G
Chr1 4898680 G A
Chr1 4898691 G A
Chr1 4898692 A G
Chr1 4898709 G A
Chr1 4898760 G A
Chr1 4898879 A C
Chr1 4899048 C T
Chr1 4899072 G A
Chr1 4899329 A G
Chr1 4899430 A G
Chr1 4899448 G A
Chr1 4899468 C A
Chr1 4899498 C T
Chr1 4899516 G A
Chr1 4899525 G A
Chr1 4899560 A G
Chr1 4899734 C T
Chr1 4899758 C G
Chr1 4899760 T A
Chr1 4899792 T A
Chr1 4899840 T C
Chr1 4899841 G A
Chr1 4899880 T C
Chr1 4899900 C T
Chr1 4899911 C T
Chr1 4899914 A T
Chr1 4899930 G A
Chr1 4899936 T C
Chr1 4900222 G C
Chr1 4900317 G A
Chr1 4900353 C T
Chr1 4900363 C T
Chr1 4900364 A G
Chr1 4900381 G A
Chr1 4900387 G C
Chr1 4900413 A G
Chr1 4900428 C T
Chr1 4900500 T C
Chr1 4900516 T A
Chr1 4900517 T A
Chr1 4900528 T C
Chr1 4900533 G A
Chr1 4900545 C T
Chr1 4900572 T C
Chr1 4900605 C T
Chr1 4900723 T C
Chr1 4900746 C A
Chr1 4900747 A G
Chr1 4900760 A G
Chr1 4900850 T C
Chr1 4900884 T C
Chr1 4900900 C T
Chr1 4900902 A G
Chr1 4900985 T C
Chr1 4901541 T A
Chr1 4901578 A G
Chr1 4901947 C A
Chr1 4901981 C T
Chr1 4902033 G A
Chr1 4902070 A G
Chr1 4902416 C T
Chr1 4902443 A G
Chr1 4902762 A G
Chr1 4902786 C T
Chr1 4902793 T G
Chr1 4902826 C T
Chr1 4902829 A C
Chr1 4902852 A G
Chr1 4902865 C T
Chr1 4902987 G A
Chr1 4903478 C A
Chr1 4904255 G A
Chr1 4911819 C G
Chr1 4912157 A T
Chr1 4912992 C T
Chr1 4913032 T C
Chr1 4913042 G A
Chr1 4913101 A G
Chr1 4913105 C T
Chr1 4913173 G A
Chr1 4913182 G A
Chr1 4913376 G A
Chr1 4913380 A G
Chr1 4913383 G A
Chr1 4913384 A G
Chr1 4913472 T C
Chr1 4913498 C T
Chr1 4913500 A C
Chr1 4913510 T C
Chr1 4913524 T C
Chr1 4913584 A G
Chr1 4913687 T C
Chr1 4913716 C T
Chr1 4913857 A G
Chr1 4920848 G A
Chr1 4920951 G A
Chr1 4923095 C T
Chr1 4923631 A T
Chr1 4923632 A T
Chr1 4926553 C A
Chr1 4929657 G A
Chr1 4933144 T C
Chr1 4936206 G A
Chr1 4951935 A T
Chr1 4953265 A C
Chr1 4955965 A T
Chr1 4957370 A T
Chr1 4964457 G A
Chr1 4967660 C T
Chr1 4969497 A T
Chr1 4975058 G A
Chr1 4975455 A G
Chr1 4980018 G A
Chr1 4980475 A G
Chr1 4981041 C T
Chr1 4982531 C T
Chr1 4982692 G T
Chr1 4982976 C A
Chr1 4985515 T C
Chr1 4985569 G A
Chr1 5009593 C T
Chr1 5010416 G A
Chr1 5014144 A G
Chr1 5017006 T C
Chr1 5021421 C A
Chr1 5021961 T G
Chr1 5021966 G T
Chr1 5022176 T C
Chr1 5022255 T A
Chr1 5024384 A G
Chr1 5027024 C T
Chr1 5028556 G T
Chr1 5030658 C T
Chr1 5031311 G C
Chr1 5031847 C T
Chr1 5034624 T C
Chr1 5041975 A G
Chr1 5045176 C G
Chr1 5054174 C T
Chr1 5054410 T C
Chr1 5054661 G A
Chr1 5054738 G A
Chr1 5056423 T C
Chr1 5061046 G A
Chr1 5061147 T C
Chr1 5067569 T C
Chr1 5069564 C T
Chr1 5070427 C T
Chr1 5070429 T C
Chr1 5070595 C T
Chr1 5070637 G A
Chr1 5070843 T C
Chr1 5070878 G A
Chr1 5071033 C A
Chr1 5071269 A C
Chr1 5071527 G T
Chr1 5071699 A G
Chr1 5071710 A G
Chr1 5071718 A G
Chr1 5071791 C T
Chr1 5071836 C T
Chr1 5071840 C T
Chr1 5071843 T G
Chr1 5071897 C T
Chr1 5071912 A G
Chr1 5071915 G A
Chr1 5071927 C T
Chr1 5071929 C T
Chr1 5071965 G T
Chr1 5071966 G A
Chr1 5071984 T C
Chr1 5072062 T A
Chr1 5072106 C T
Chr1 5072193 C G
Chr1 5072218 T G
Chr1 5072229 T A
Chr1 5072258 T C
Chr1 5072307 T C
Chr1 5072376 C A
Chr1 5072730 C T
Chr1 5072821 T A
Chr1 5072893 T G
Chr1 5073228 G T
Chr1 5073230 A T
Chr1 5073251 T A
Chr1 5073254 G T
Chr1 5073255 A T
Chr1 5073256 T G
Chr1 5073259 A T
Chr1 5073260 A G
Chr1 5073263 G A
Chr1 5073267 G A
Chr1 5073270 G T
Chr1 5073272 T A
Chr1 5073275 T G
Chr1 5073284 G A
Chr1 5073293 T G
Chr1 5073294 G T
Chr1 5073297 A G
Chr1 5073303 A G
Chr1 5073313 A T
Chr1 5073314 A T
Chr1 5073324 A G
Chr1 5073330 T A
Chr1 5073382 G A
Chr1 5073397 A G
Chr1 5073399 G C
Chr1 5073421 G A
Chr1 5073637 G A
Chr1 5073649 C A
Chr1 5074197 A G
Chr1 5074368 A T
Chr1 5074516 G A
Chr1 5074558 C G
Chr1 5074903 G A
Chr1 5075343 A G
Chr1 5075759 T C
Chr1 5075999 G C
Chr1 5076051 A G
Chr1 5076069 C A
Chr1 5076089 A T
Chr1 5076207 A C
Chr1 5076341 C T
Chr1 5076343 C G
Chr1 5076795 G A
Chr1 5076813 G T
Chr1 5077054 T A
Chr1 5077361 A G
Chr1 5077495 A C
Chr1 5077507 G A
Chr1 5077581 A T
Chr1 5077614 C T
Chr1 5077690 A T
Chr1 5077730 C T
Chr1 5077757 T A
Chr1 5077870 A G
Chr1 5077906 C T
Chr1 5078016 A G
Chr1 5078416 A T
Chr1 5078497 T C
Chr1 5078663 T C
Chr1 5078752 T G
Chr1 5078841 C T
Chr1 5078886 C T
Chr1 5078896 G A
Chr1 5078937 C T
Chr1 5078992 A G
Chr1 5079007 T C
Chr1 5079140 G A
Chr1 5079162 T C
Chr1 5079292 G A
Chr1 5079523 A G
Chr1 5079633 T C
Chr1 5079735 T C
Chr1 5079752 C T
Chr1 5079761 G A
Chr1 5079763 T C
Chr1 5079769 A G
Chr1 5079777 T C
Chr1 5079788 C T
Chr1 5079789 G A
Chr1 5079802 A G
Chr1 5079872 G T
Chr1 5079883 T G
Chr1 5079921 C T
Chr1 5079940 G A
Chr1 5080706 G T
Chr1 5080709 C A
Chr1 5080712 C T
Chr1 5080727 G A
Chr1 5080758 G A
Chr1 5080764 G A
Chr1 5080785 A G
Chr1 5080845 C T
Chr1 5080857 A G
Chr1 5080866 G A
Chr1 5080943 A G
Chr1 5080980 G A
Chr1 5081170 A G
Chr1 5081362 T A
Chr1 5081541 C A
Chr1 5081542 A G
Chr1 5082203 G C
Chr1 5082243 G A
Chr1 5082558 A G
Chr1 5082702 C T
Chr1 5083043 T C
Chr1 5083127 G A
Chr1 5083178 A G
Chr1 5083735 A G
Chr1 5083776 G T
Chr1 5083861 A C
Chr1 5084099 C T
Chr1 5084317 T G
Chr1 5084609 C G
Chr1 5084766 G A
Chr1 5084805 A G
Chr1 5084824 G A
Chr1 5084929 C T
Chr1 5084943 G T
Chr1 5084956 C T
Chr1 5084957 G A
Chr1 5084990 G A
Chr1 5084992 C T
Chr1 5084995 A T
Chr1 5084996 C T
Chr1 5085007 G A
Chr1 5085008 A G
Chr1 5085012 G T
Chr1 5085029 T C
Chr1 5085030 T A
Chr1 5085032 C G
Chr1 5085033 T A
Chr1 5085036 C G
Chr1 5085037 T A
Chr1 5085041 A T
Chr1 5085042 T C
Chr1 5085078 T A
Chr1 5085265 G A
Chr1 5085294 C T
Chr1 5085443 G C
Chr1 5085638 C T
Chr1 5085658 A T
Chr1 5085683 T G
Chr1 5085910 G A
Chr1 5085936 C T
Chr1 5086004 C G
Chr1 5086143 T C
Chr1 5086673 C A
Chr1 5086951 C G
Chr1 5087237 T G
Chr1 5087720 C T
Chr1 5087762 A G
Chr1 5087855 A C
Chr1 5087923 G A
Chr1 5088054 G T
Chr1 5088291 T C
Chr1 5088317 C T
Chr1 5088356 C T
Chr1 5088370 C T
Chr1 5088376 T C
Chr1 5088450 G A
Chr1 5088456 T G
Chr1 5088565 C T
Chr1 5088578 A G
Chr1 5088633 T C
Chr1 5088697 C T
Chr1 5088710 A C
Chr1 5088713 A T
Chr1 5088787 A G
Chr1 5088813 T C
Chr1 5088847 G A
Chr1 5088892 C A
Chr1 5088971 G A
Chr1 5088984 G A
Chr1 5089058 A T
Chr1 5089130 G A
Chr1 5089138 G A
Chr1 5089140 C T
Chr1 5089173 C T
Chr1 5089176 T C
Chr1 5089184 C T
Chr1 5089188 G T
Chr1 5089779 C T
Chr1 5089785 A T
Chr1 5089848 G A
Chr1 5089889 T C
Chr1 5090291 T G
Chr1 5090320 A T
Chr1 5090388 A T
Chr1 5090429 C T
Chr1 5090631 G A
Chr1 5090691 C T
Chr1 5090716 C T
Chr1 5090748 A T
Chr1 5090921 G T
Chr1 5090964 G C
Chr1 5091013 G A
Chr1 5091121 G T
Chr1 5091136 G A
Chr1 5091158 A G
Chr1 5091179 C T
Chr1 5091200 A G
Chr1 5091223 A G
Chr1 5091290 A T
Chr1 5091305 A T
Chr1 5091412 G A
Chr1 5091699 C A
Chr1 5092388 A G
Chr1 5092422 A G
Chr1 5093175 C T
Chr1 5093461 G C
Chr1 5093494 C T
Chr1 5093853 C T
Chr1 5093980 T C
Chr1 5094051 A G
Chr1 5095129 C A
Chr1 5095146 A G
Chr1 5095147 G T
Chr1 5095150 G A
Chr1 5095151 G T
Chr1 5095179 T C
Chr1 5095646 C T
Chr1 5095647 G A
Chr1 5095667 T C
Chr1 5095819 A T
Chr1 5095992 T A
Chr1 5096072 T A
Chr1 5096188 A G
Chr1 5096377 T A
Chr1 5096381 A C
Chr1 5096392 G C
Chr1 5096421 G A
Chr1 5096495 A C
Chr1 5096561 G A
Chr1 5096719 A G
Chr1 5096751 A T
Chr1 5096797 C T
Chr1 5096906 T C
Chr1 5097049 G A
Chr1 5097101 C T
Chr1 5097334 C T
Chr1 5097335 A G
Chr1 5097359 A G
Chr1 5097450 T C
Chr1 5097932 G A
Chr1 5098196 A C
Chr1 5098324 A C
Chr1 5098377 T A
Chr1 5099371 T A
Chr1 5099520 A T
Chr1 5099634 G A
Chr1 5099645 C T
Chr1 5099662 C G
Chr1 5099682 T C
Chr1 5099703 A G
Chr1 5099798 T A
Chr1 5099848 A G
Chr1 5099931 C A
Chr1 5099982 G A
Chr1 5100020 T C
Chr1 5100083 A G
Chr1 5100127 A G
Chr1 5100147 A G
Chr1 5100191 T A
Chr1 5100256 C A
Chr1 5100272 T A
Chr1 5100358 G T
Chr1 5100513 C T
Chr1 5100988 G C
Chr1 5100992 G T
Chr1 5101005 A C
Chr1 5101007 T G
Chr1 5101008 A T
Chr1 5101010 C G
Chr1 5101012 C T
Chr1 5101013 T C
Chr1 5101015 T G
Chr1 5101084 A G
Chr1 5101089 C T
Chr1 5101147 T G
Chr1 5101438 T C
Chr1 5101663 A G
Chr1 5101725 C G
Chr1 5101734 T G
Chr1 5101773 C T
Chr1 5101795 G A
Chr1 5101861 T G
Chr1 5101914 A T
Chr1 5101966 G A
Chr1 5102146 T C
Chr1 5102344 A C
Chr1 5102389 T C
Chr1 5102393 G A
Chr1 5102438 G T
Chr1 5102449 A G
Chr1 5102450 G A
Chr1 5102458 G A
Chr1 5102516 C T
Chr1 5102592 T C
Chr1 5102640 C A
Chr1 5102752 T C
Chr1 5102845 T C
Chr1 5102851 A C
Chr1 5102854 T C
Chr1 5102855 C A
Chr1 5102884 G A
Chr1 5103063 C A
Chr1 5103334 A G
Chr1 5103429 C T
Chr1 5103570 T C
Chr1 5103597 A G
Chr1 5103622 A G
Chr1 5103671 T C
Chr1 5103693 G A
Chr1 5103698 C T
Chr1 5103735 C A
Chr1 5103747 C T
Chr1 5103961 G C
Chr1 5104133 T C
Chr1 5104315 A T
Chr1 5104336 T C
Chr1 5104601 G A
Chr1 5104713 T C
Chr1 5104791 A G
Chr1 5104858 G A
Chr1 5105707 C A
Chr1 5105947 C G
Chr1 5106205 C T
Chr1 5106379 C T
Chr1 5106440 T C
Chr1 5106538 G A
Chr1 5106809 T C
Chr1 5107374 T G
Chr1 5107375 C A
Chr1 5107532 G A
Chr1 5107588 C T
Chr1 5107602 A C
Chr1 5107639 T A
Chr1 5107706 C G
Chr1 5108003 G T
Chr1 5108236 C T
Chr1 5108256 C A
Chr1 5108378 C A
Chr1 5108589 G C
Chr1 5109020 C T
Chr1 5109064 C T
Chr1 5109368 C T
Chr1 5109821 C T
Chr1 5109841 G T
Chr1 5109863 C T
Chr1 5109926 G A
Chr1 5110126 T A
Chr1 5110285 A T
Chr1 5110439 C T
Chr1 5110717 T C
Chr1 5110769 A G
Chr1 5110771 T C
Chr1 5110893 T C
Chr1 5111057 G A
Chr1 5111065 T C
Chr1 5111096 T C
Chr1 5111147 C A
Chr1 5111217 G T
Chr1 5111309 A T
Chr1 5111395 G A
Chr1 5111567 T C
Chr1 5111763 A C
Chr1 5111888 A G
Chr1 5112247 C T
Chr1 5112266 C G
Chr1 5112382 C T
Chr1 5112745 T C
Chr1 5113095 A G
Chr1 5113920 A C
Chr1 5113921 A G
Chr1 5114240 G T
Chr1 5115056 T C
Chr1 5115257 A G
Chr1 5115310 C T
Chr1 5115376 C G
Chr1 5115576 C A
Chr1 5115714 T A
Chr1 5116715 A G
Chr1 5116745 A C
Chr1 5116780 T C
Chr1 5116795 G A
Chr1 5116874 C A
Chr1 5116876 C T
Chr1 5116893 C T
Chr1 5116921 C T
Chr1 5116950 G A
Chr1 5117097 T A
Chr1 5117265 C T
Chr1 5117372 T C
Chr1 5117383 G A
Chr1 5117452 T C
Chr1 5117493 T C
Chr1 5117634 G A
Chr1 5117640 T C
Chr1 5117690 T C
Chr1 5117843 T C
Chr1 5118038 A G
Chr1 5118137 C T
Chr1 5118176 T A
Chr1 5118230 C T
Chr1 5118288 C T
Chr1 5118305 C T
Chr1 5118311 A C
Chr1 5118379 G T
Chr1 5118503 G A
Chr1 5118626 G C
Chr1 5118651 T C
Chr1 5118686 G A
Chr1 5119215 A G
Chr1 5119360 G T
Chr1 5119493 G A
Chr1 5119828 T C
Chr1 5120139 T A
Chr1 5120253 C T
Chr1 5120366 A G
Chr1 5120478 C T
Chr1 5120991 T C
Chr1 5121306 A T
Chr1 5122597 C A
Chr1 5122679 C A
Chr1 5122855 A C
Chr1 5122891 A G
Chr1 5122970 T C
Chr1 5123012 G A
Chr1 5123262 C T
Chr1 5123654 T G
Chr1 5123697 T C
Chr1 5124202 G A
Chr1 5124272 G A
Chr1 5124515 A T
Chr1 5124551 A G
Chr1 5125246 A G
Chr1 5125587 G C
Chr1 5125639 A C
Chr1 5125859 C A
Chr1 5125927 A T
Chr1 5126029 T A
Chr1 5126098 G T
Chr1 5126346 T C
Chr1 5126599 T C
Chr1 5127238 C A
Chr1 5127760 C T
Chr1 5128598 C G
Chr1 5128814 G A
Chr1 5129330 A G
Chr1 5129436 G A
Chr1 5129706 A G
Chr1 5129712 C T
Chr1 5129785 A C
Chr1 5129786 C A
Chr1 5130160 C T
Chr1 5130954 T A
Chr1 5130963 A T
Chr1 5130977 G A
Chr1 5131414 A G
Chr1 5131458 A G
Chr1 5131820 G A
Chr1 5131947 C G
Chr1 5132288 A G
Chr1 5132940 T A
Chr1 5133016 G C
Chr1 5133045 T A
Chr1 5133275 T C
Chr1 5133302 A G
Chr1 5133331 G A
Chr1 5133341 A G
Chr1 5133391 G A
Chr1 5133485 G A
Chr1 5133514 C T
Chr1 5133518 C A
Chr1 5133521 C T
Chr1 5133522 T C
Chr1 5133529 A G
Chr1 5133578 C G
Chr1 5133649 A G
Chr1 5133658 A T
Chr1 5133670 A T
Chr1 5133679 G T
Chr1 5133690 A T
Chr1 5133699 T C
Chr1 5133717 C T
Chr1 5133719 G A
Chr1 5133720 T C
Chr1 5133735 G A
Chr1 5133737 C T
Chr1 5133742 A G
Chr1 5134023 G A
Chr1 5134030 T C
Chr1 5134044 A C
Chr1 5134056 C T
Chr1 5134057 A G
Chr1 5134062 A G
Chr1 5134077 T C
Chr1 5134078 A T
Chr1 5134171 T C
Chr1 5134753 G C
Chr1 5134954 G A
Chr1 5134979 G A
Chr1 5135020 G A
Chr1 5135054 T C
Chr1 5135080 G T
Chr1 5135137 C G
Chr1 5135152 C T
Chr1 5135168 A G
Chr1 5135243 G A
Chr1 5135262 C T
Chr1 5135371 A G
Chr1 5135383 G A
Chr1 5135647 C T
Chr1 5135855 G A
Chr1 5135875 G A
Chr1 5135877 G A
Chr1 5135935 G A
Chr1 5135969 A G
Chr1 5136135 A G
Chr1 5136148 A C
Chr1 5136211 G A
Chr1 5136334 A T
Chr1 5136419 C T
Chr1 5136424 C A
Chr1 5137064 C T
Chr1 5137089 A G
Chr1 5137127 A G
Chr1 5137140 T C
Chr1 5137153 T G
Chr1 5137190 G T
Chr1 5137219 A G
Chr1 5137239 C T
Chr1 5137245 A T
Chr1 5137273 G A
Chr1 5137365 A C
Chr1 5137435 C T
Chr1 5137686 C A
Chr1 5137945 T C
Chr1 5138041 G A
Chr1 5138071 G T
Chr1 5138102 T C
Chr1 5138174 T C
Chr1 5138192 G T
Chr1 5138213 G A
Chr1 5138236 T C
Chr1 5138345 A T
Chr1 5138548 A G
Chr1 5138571 T C
Chr1 5138726 T C
Chr1 5138767 C T
Chr1 5138777 C T
Chr1 5138814 A G
Chr1 5138823 T C
Chr1 5138855 T C
Chr1 5138892 C T
Chr1 5138931 C T
Chr1 5138941 T C
Chr1 5138996 A G
Chr1 5139004 A G
Chr1 5139083 G A
Chr1 5139112 T C
Chr1 5139160 T C
Chr1 5139162 C G
Chr1 5139229 A C
Chr1 5139260 T C
Chr1 5139309 C A
Chr1 5139431 T C
Chr1 5139432 G A
Chr1 5139480 C T
Chr1 5139485 T C
Chr1 5139561 C T
Chr1 5139584 T A
Chr1 5139629 A T
Chr1 5139646 T C
Chr1 5139658 G A
Chr1 5139705 A G
Chr1 5139838 T C
Chr1 5139855 A G
Chr1 5139911 T C
Chr1 5139998 A G
Chr1 5140101 A C
Chr1 5140172 T A
Chr1 5140215 C G
Chr1 5140309 C T
Chr1 5140476 A T
Chr1 5140481 T A
Chr1 5140550 C T
Chr1 5140568 G A
Chr1 5140573 C T
Chr1 5140609 C T
Chr1 5140616 G A
Chr1 5140630 G A
Chr1 5140631 A G
Chr1 5140821 C A
Chr1 5140966 A C
Chr1 5140992 C T
Chr1 5141007 G T
Chr1 5141279 C T
Chr1 5141624 C T
Chr1 5142464 C T
Chr1 5142485 T G
Chr1 5142507 T C
Chr1 5142551 G A
Chr1 5142569 G A
Chr1 5142602 A T
Chr1 5142673 G A
Chr1 5142798 A G
Chr1 5143452 C G
Chr1 5143533 T C
Chr1 5144255 A G
Chr1 5144363 T C
Chr1 5144369 C T
Chr1 5144747 A C
Chr1 5144797 C T
Chr1 5145789 T C
Chr1 5146045 T G
Chr1 5146463 A G
Chr1 5146917 A G
Chr1 5147333 A G
Chr1 5147360 G C
Chr1 5147483 T C
Chr1 5147545 A G
Chr1 5147569 T C
Chr1 5147655 G A
Chr1 5147708 C T
Chr1 5147735 G A
Chr1 5147778 A G
Chr1 5147839 G A
Chr1 5147868 A G
Chr1 5148240 T C
Chr1 5148638 C T
Chr1 5148648 C T
Chr1 5148754 G A
Chr1 5148760 G A
Chr1 5148780 A G
Chr1 5149862 A G
Chr1 5149984 A C
Chr1 5150225 T A
Chr1 5150964 C G
Chr1 5151300 A C
Chr1 5152482 C T
Chr1 5152656 C T
Chr1 5152857 G A
Chr1 5153110 C T
Chr1 5153590 C T
Chr1 5154075 T C
Chr1 5154647 C A
Chr1 5154910 T C
Chr1 5155569 T C
Chr1 5155592 C T
Chr1 5155690 A C
Chr1 5155834 C T
Chr1 5156155 G T
Chr1 5156299 G T
Chr1 5156429 A T
Chr1 5156469 T C
Chr1 5156510 C T
Chr1 5156536 C T
Chr1 5156622 T C
Chr1 5156668 G A
Chr1 5156882 C T
Chr1 5157001 T A
Chr1 5157188 T G
Chr1 5157227 T C
Chr1 5157234 T C
Chr1 5157275 G A
Chr1 5157278 G A
Chr1 5157280 G A
Chr1 5157282 C T
Chr1 5157336 C T
Chr1 5157344 G A
Chr1 5157361 A G
Chr1 5157587 T C
Chr1 5157637 A G
Chr1 5158318 G C
Chr1 5158507 C T
Chr1 5158511 A G
Chr1 5158535 T A
Chr1 5158550 G A
Chr1 5158569 C T
Chr1 5158574 T C
Chr1 5158719 T C
Chr1 5158845 G A
Chr1 5158867 G A
Chr1 5158904 T C
Chr1 5158914 C T
Chr1 5158936 A G
Chr1 5158988 C T
Chr1 5158989 G A
Chr1 5159156 A T
Chr1 5159309 G A
Chr1 5159349 T C
Chr1 5159428 C A
Chr1 5159776 T G
Chr1 5159809 C T
Chr1 5159812 T A
Chr1 5159845 G C
Chr1 5159853 G A
Chr1 5159854 C T
Chr1 5159873 G A
Chr1 5159886 T C
Chr1 5160013 A T
Chr1 5160055 A C
Chr1 5160064 A G
Chr1 5160065 G A
Chr1 5160092 A C
Chr1 5160093 C T
Chr1 5160269 G T
Chr1 5160356 C T
Chr1 5160553 G C
Chr1 5160590 T C
Chr1 5160627 C T
Chr1 5160826 C T
Chr1 5160922 A C
Chr1 5160924 T C
Chr1 5161133 A G
Chr1 5161241 A G
Chr1 5161438 T C
Chr1 5161509 T G
Chr1 5161670 T C
Chr1 5161709 A G
Chr1 5161861 C A
Chr1 5161929 C T
Chr1 5162105 T C
Chr1 5162138 C T
Chr1 5162143 G A
Chr1 5162162 A T
Chr1 5162375 T C
Chr1 5162403 G A
Chr1 5162409 C G
Chr1 5162596 A T
Chr1 5162712 A G
Chr1 5162772 A G
Chr1 5162861 C T
Chr1 5163027 C T
Chr1 5163180 A G
Chr1 5163249 C T
Chr1 5163309 G A
Chr1 5163446 C T
Chr1 5163756 G A
Chr1 5163786 A G
Chr1 5163865 T A
Chr1 5163872 C A
Chr1 5163873 C A
Chr1 5163876 T C
Chr1 5164246 T A
Chr1 5164378 A C
Chr1 5164572 T C
Chr1 5164770 G A
Chr1 5165035 C T
Chr1 5165069 T C
Chr1 5165078 T C
Chr1 5165118 G A
Chr1 5165119 A G
Chr1 5165238 G A
Chr1 5165625 A G
Chr1 5166028 G A
Chr1 5166223 G A
Chr1 5166385 T C
Chr1 5166429 A T
Chr1 5166522 A C
Chr1 5166533 G A
Chr1 5166549 A G
Chr1 5166563 G A
Chr1 5166612 C T
Chr1 5166618 A C
Chr1 5166721 T G
Chr1 5166864 G A
Chr1 5166894 G A
Chr1 5166948 A G
Chr1 5167030 A T
Chr1 5167136 G A
Chr1 5167138 G A
Chr1 5167153 T C
Chr1 5167191 A T
Chr1 5167216 A G
Chr1 5167280 A T
Chr1 5167362 C T
Chr1 5167723 A G
Chr1 5167779 G A
Chr1 5167857 A G
Chr1 5167948 G T
Chr1 5168005 G C
Chr1 5168019 T C
Chr1 5168156 A C
Chr1 5168246 T C
Chr1 5168313 A C
Chr1 5168327 A G
Chr1 5168405 G A
Chr1 5168411 G A
Chr1 5168502 G A
Chr1 5168504 G A
Chr1 5168535 A C
Chr1 5168556 C T
Chr1 5168665 G A
Chr1 5168798 C T
Chr1 5168804 A T
Chr1 5168815 A G
Chr1 5168822 A G
Chr1 5168850 G T
Chr1 5168945 A G
Chr1 5169162 C G
Chr1 5169193 T C
Chr1 5169309 T G
Chr1 5169316 A G
Chr1 5169343 A C
Chr1 5169366 A G
Chr1 5169412 C T
Chr1 5169440 G A
Chr1 5169482 A G
Chr1 5169619 A G
Chr1 5169624 A G
Chr1 5169732 A T
Chr1 5170115 G T
Chr1 5170394 G A
Chr1 5170981 T C
Chr1 5170994 G A
Chr1 5170995 T C
Chr1 5171016 T C
Chr1 5171135 A G
Chr1 5171142 C T
Chr1 5171226 A G
Chr1 5171269 C T
Chr1 5171329 A G
Chr1 5171372 G A
Chr1 5171379 T C
Chr1 5171447 G A
Chr1 5171484 T C
Chr1 5171495 G A
Chr1 5171520 G A
Chr1 5171591 A G
Chr1 5171615 A G
Chr1 5171624 G T
Chr1 5171628 C T
Chr1 5171645 T C
Chr1 5171652 C T
Chr1 5171682 C T
Chr1 5171699 T C
Chr1 5171864 C T
Chr1 5172030 T G
Chr1 5172065 T G
Chr1 5172078 T G
Chr1 5172722 G A
Chr1 5172816 G A
Chr1 5172943 T C
Chr1 5174004 T G
Chr1 5174124 T C
Chr1 5174170 C G
Chr1 5174247 G A
Chr1 5174259 C T
Chr1 5174275 T A
Chr1 5174276 T A
Chr1 5174309 A G
Chr1 5174325 A G
Chr1 5174329 C T
Chr1 5174330 G A
Chr1 5174347 C G
Chr1 5174352 T G
Chr1 5174360 C T
Chr1 5174482 G C
Chr1 5174483 A C
Chr1 5174581 A T
Chr1 5174888 A T
Chr1 5174937 C T
Chr1 5175064 C T
Chr1 5175082 T A
Chr1 5175143 T C
Chr1 5175144 T C
Chr1 5175203 C T
Chr1 5175271 C T
Chr1 5175411 C G
Chr1 5175526 C T
Chr1 5175832 C A
Chr1 5175856 C T
Chr1 5175860 C T
Chr1 5175867 T C
Chr1 5175895 A C
Chr1 5175935 T G
Chr1 5175943 C A
Chr1 5175967 G A
Chr1 5176008 A G
Chr1 5176020 T C
Chr1 5176042 A G
Chr1 5176049 T C
Chr1 5176081 G C
Chr1 5176365 T A
Chr1 5176499 A T
Chr1 5176592 C T
Chr1 5176786 C G
Chr1 5177959 G A
Chr1 5177973 C T
Chr1 5178049 G C
Chr1 5178421 G A
Chr1 5178457 G T
Chr1 5178528 A G
Chr1 5178532 C T
Chr1 5178559 T C
Chr1 5178592 C T
Chr1 5178676 G A
Chr1 5178939 C T
Chr1 5179122 C T
Chr1 5179130 G T
Chr1 5179149 G A
Chr1 5179179 C T
Chr1 5179513 T C
Chr1 5179557 G A
Chr1 5179713 T C
Chr1 5179920 A G
Chr1 5179959 T C
Chr1 5180080 G A
Chr1 5180144 T C
Chr1 5180229 C T
Chr1 5180288 G A
Chr1 5180638 G A
Chr1 5180681 C T
Chr1 5180728 C G
Chr1 5181018 G A
Chr1 5181110 A G
Chr1 5181162 A T
Chr1 5181590 G A
Chr1 5181620 C T
Chr1 5181629 C T
Chr1 5181646 G A
Chr1 5181647 A G
Chr1 5181659 C T
Chr1 5181660 C T
Chr1 5181720 C T
Chr1 5181850 A G
Chr1 5181995 G T
Chr1 5182036 G A
Chr1 5182038 A G
Chr1 5182119 T C
Chr1 5182324 A G
Chr1 5182770 A G
Chr1 5182793 A G
Chr1 5182794 A G
Chr1 5182901 A G
Chr1 5183006 G A
Chr1 5183037 A G
Chr1 5183116 C T
Chr1 5183138 C G
Chr1 5183180 C T
Chr1 5183412 A G
Chr1 5183465 C T
Chr1 5183691 G C
Chr1 5183744 A G
Chr1 5184546 T C
Chr1 5185291 G A
Chr1 5185770 C G
Chr1 5186314 C T
Chr1 5186329 C T
Chr1 5186367 C A
Chr1 5186673 A T
Chr1 5186753 C T
Chr1 5186765 G C
Chr1 5186879 T A
Chr1 5186888 C T
Chr1 5187013 T C
Chr1 5187139 T C
Chr1 5187170 C T
Chr1 5187443 G A
Chr1 5187667 A T
Chr1 5187754 C A
Chr1 5187885 A C
Chr1 5187947 A G
Chr1 5187963 A G
Chr1 5187998 T C
Chr1 5188003 G T
Chr1 5188021 G T
Chr1 5188046 G C
Chr1 5188055 A C
Chr1 5188080 G T
Chr1 5188090 G A
Chr1 5188282 T C
Chr1 5188348 C T
Chr1 5188397 C T
Chr1 5188736 T C
Chr1 5188739 C T
Chr1 5188771 A T
Chr1 5188784 A C
Chr1 5188785 T C
Chr1 5188803 A G
Chr1 5188817 C T
Chr1 5188856 C G
Chr1 5188893 C T
Chr1 5188905 G A
Chr1 5188936 A G
Chr1 5188959 C T
Chr1 5189204 C T
Chr1 5189231 C T
Chr1 5189466 G A
Chr1 5189631 G A
Chr1 5189777 T C
Chr1 5190127 T G
Chr1 5190748 T C
Chr1 5190840 C T
Chr1 5191344 G C
Chr1 5191932 C T
Chr1 5192162 G C
Chr1 5192498 C G
Chr1 5192499 A C
Chr1 5193269 C T
Chr1 5193451 A C
Chr1 5193550 A T
Chr1 5193666 G T
Chr1 5193814 C T
Chr1 5194055 T G
Chr1 5194661 C T
Chr1 5194928 G A
Chr1 5195096 C G
Chr1 5195105 C G
Chr1 5195509 G A
Chr1 5195580 T C
Chr1 5195607 G C
Chr1 5195694 C T
Chr1 5195966 A T
Chr1 5195978 T C
Chr1 5196011 T C
Chr1 5196171 A G
Chr1 5196173 T A
Chr1 5196174 T A
Chr1 5196269 A G
Chr1 5196273 A G
Chr1 5196482 G A
Chr1 5196509 A T
Chr1 5196549 C T
Chr1 5196617 C T
Chr1 5196632 G A
Chr1 5196646 C A
Chr1 5196652 A G
Chr1 5196762 T C
Chr1 5196856 G A
Chr1 5197093 G A
Chr1 5197324 A C
Chr1 5197465 G A
Chr1 5197836 T C
Chr1 5197877 T G
Chr1 5198042 C T
Chr1 5198096 G A
Chr1 5198314 C A
Chr1 5198505 G T
Chr1 5198520 T A
Chr1 5198636 A G
Chr1 5198659 T A
Chr1 5198762 G A
Chr1 5199376 C G
Chr1 5199402 C T
Chr1 5199505 G A
Chr1 5199978 G A
Chr1 5200504 T C
Chr1 5200609 A T
Chr1 5200631 T C
Chr1 5202948 T C
Chr1 5203039 T C
Chr1 5205514 C T
Chr1 5205685 T C
Chr1 5205814 T C
Chr1 5206593 G A
Chr1 5206673 T C
Chr1 5206904 C A
Chr1 5207184 G C
Chr1 5209643 A G
Chr1 5209668 G A
Chr1 5209686 T C
Chr1 5209696 T C
Chr1 5209699 G C
Chr1 5209710 G C
Chr1 5209738 A G
Chr1 5209786 T C
Chr1 5210040 C T
Chr1 5210101 A G
Chr1 5210219 A G
Chr1 5210675 T C
Chr1 5210885 A G
Chr1 5211364 A G
Chr1 5211396 G A
Chr1 5211720 T A
Chr1 5211872 T C
Chr1 5211941 C A
Chr1 5212236 C T
Chr1 5212367 T C
Chr1 5212533 G T
Chr1 5212869 C T
Chr1 5213128 A C
Chr1 5213164 C T
Chr1 5213770 C T
Chr1 5213809 A T
Chr1 5213829 G A
Chr1 5213869 A G
Chr1 5213968 A G
Chr1 5214226 G A
Chr1 5214241 T C
Chr1 5214407 G A
Chr1 5214456 T C
Chr1 5214535 G A
Chr1 5214751 G A
Chr1 5214966 A G
Chr1 5214997 A G
Chr1 5215020 C T
Chr1 5215052 C T
Chr1 5215134 A G
Chr1 5215150 G A
Chr1 5215314 A G
Chr1 5215534 G A
Chr1 5215688 T C
Chr1 5215725 A G
Chr1 5215735 T A
Chr1 5215780 G A
Chr1 5215824 G A
Chr1 5215885 G A
Chr1 5215939 C T
Chr1 5215961 G A
Chr1 5216030 T G
Chr1 5216058 C T
Chr1 5216134 T C
Chr1 5216148 G A
Chr1 5216180 T G
Chr1 5216184 A C
Chr1 5216192 A C
Chr1 5216232 A G
Chr1 5216283 T C
Chr1 5216331 G A
Chr1 5216353 G T
Chr1 5216357 C T
Chr1 5216362 A G
Chr1 5216373 G A
Chr1 5216440 A G
Chr1 5216479 G A
Chr1 5216515 T G
Chr1 5216733 C G
Chr1 5216749 C T
Chr1 5216785 G A
Chr1 5216789 A G
Chr1 5217022 T A
Chr1 5217083 G A
Chr1 5217093 A G
Chr1 5217104 G T
Chr1 5217118 A G
Chr1 5217172 A C
Chr1 5217182 A G
Chr1 5217209 T C
Chr1 5217239 T C
Chr1 5217260 C T
Chr1 5217286 G A
Chr1 5217357 T C
Chr1 5217379 C T
Chr1 5217394 C A
Chr1 5217401 T C
Chr1 5217408 G A
Chr1 5217440 T A
Chr1 5217452 A G
Chr1 5217657 A C
Chr1 5217661 T G
Chr1 5217692 A G
Chr1 5217714 C T
Chr1 5217722 C T
Chr1 5217747 T C
Chr1 5217751 C T
Chr1 5217761 T C
Chr1 5217799 C T
Chr1 5217809 C T
Chr1 5217815 T C
Chr1 5217827 C T
Chr1 5217835 G A
Chr1 5217839 A G
Chr1 5217872 A G
Chr1 5217880 G A
Chr1 5218214 A G
Chr1 5218246 C T
Chr1 5218257 C T
Chr1 5218370 C G
Chr1 5218373 T C
Chr1 5218463 A T
Chr1 5218476 G A
Chr1 5218486 G A
Chr1 5218498 G A
Chr1 5218533 T C
Chr1 5218535 C T
Chr1 5218666 C T
Chr1 5218726 A G
Chr1 5218781 A G
Chr1 5218854 C T
Chr1 5218882 G A
Chr1 5218896 G A
Chr1 5218908 A G
Chr1 5218913 G A
Chr1 5219053 C T
Chr1 5220227 A C
Chr1 5220240 T C
Chr1 5220271 C T
Chr1 5220289 G A
Chr1 5220295 A T
Chr1 5220296 A T
Chr1 5220297 A T
Chr1 5220364 A G
Chr1 5220391 T C
Chr1 5220426 T C
Chr1 5220545 C T
Chr1 5220697 T C
Chr1 5220742 A G
Chr1 5220774 T C
Chr1 5221326 G A
Chr1 5221377 A G
Chr1 5221546 C A
Chr1 5221564 G A
Chr1 5221578 C A
Chr1 5221600 G A
Chr1 5221617 A G
Chr1 5221637 A T
Chr1 5221665 T C
Chr1 5221689 A G
Chr1 5221725 C T
Chr1 5222009 G A
Chr1 5222111 T C
Chr1 5222323 G T
Chr1 5223014 A C
Chr1 5223291 A C
Chr1 5223425 T C
Chr1 5223719 A C
Chr1 5223780 A T
Chr1 5223960 C T
Chr1 5223964 G T
Chr1 5223966 A G
Chr1 5224010 C G
Chr1 5224151 T A
Chr1 5224333 T C
Chr1 5224595 C A
Chr1 5224755 G A
Chr1 5225306 T A
Chr1 5225316 T C
Chr1 5225457 C T
Chr1 5225469 T C
Chr1 5225494 T G
Chr1 5225505 G A
Chr1 5225510 C T
Chr1 5225535 C A
Chr1 5225681 T A
Chr1 5225926 A G
Chr1 5225927 T A
Chr1 5225976 G A
Chr1 5226007 A G
Chr1 5226091 A T
Chr1 5226152 C T
Chr1 5226163 T C
Chr1 5226165 A C
Chr1 5226231 G A
Chr1 5226284 G A
Chr1 5226349 G C
Chr1 5226392 C A
Chr1 5226471 A C
Chr1 5226598 T G
Chr1 5226599 G A
Chr1 5226666 A G
Chr1 5226698 T C
Chr1 5226721 G A
Chr1 5226845 C T
Chr1 5226856 G A
Chr1 5226890 C A
Chr1 5226984 A C
Chr1 5226999 A G
Chr1 5227013 C T
Chr1 5227069 A G
Chr1 5227078 C T
Chr1 5227088 G A
Chr1 5227099 T C
Chr1 5227100 C T
Chr1 5227105 C T
Chr1 5227132 A G
Chr1 5227148 A G
Chr1 5227157 C G
Chr1 5227310 C T
Chr1 5227614 A T
Chr1 5227689 A T
Chr1 5227690 T G
Chr1 5227777 C T
Chr1 5227836 C A
Chr1 5227838 A G
Chr1 5228074 T A
Chr1 5228132 G A
Chr1 5228139 C A
Chr1 5228189 G C
Chr1 5228222 T C
Chr1 5228252 G A
Chr1 5228283 A G
Chr1 5228344 C T
Chr1 5228372 T C
Chr1 5228464 T C
Chr1 5228476 C T
Chr1 5228477 G A
Chr1 5228489 G A
Chr1 5228512 C T
Chr1 5228517 G A
Chr1 5228529 A G
Chr1 5228532 A T
Chr1 5228598 C T
Chr1 5228622 G A
Chr1 5228636 G A
Chr1 5228643 T C
Chr1 5228699 T C
Chr1 5228774 A G
Chr1 5228798 C T
Chr1 5228814 C G
Chr1 5228856 C G
Chr1 5228871 G A
Chr1 5228911 C T
Chr1 5228942 A T
Chr1 5229011 C A
Chr1 5229045 G A
Chr1 5229127 T A
Chr1 5229137 T G
Chr1 5229168 T C
Chr1 5229223 A G
Chr1 5229253 C T
Chr1 5229256 T A
Chr1 5229268 A G
Chr1 5229328 G A
Chr1 5229340 A T
Chr1 5229348 G A
Chr1 5229425 C A
Chr1 5229484 C T
Chr1 5229485 C G
Chr1 5229492 A T
Chr1 5229518 C T
Chr1 5229530 G A
Chr1 5229531 A G
Chr1 5229739 T G
Chr1 5229750 C T
Chr1 5229773 A T
Chr1 5230029 G C
Chr1 5230094 G A
Chr1 5230204 A G
Chr1 5230267 T A
Chr1 5230344 C T
Chr1 5230575 T C
Chr1 5230593 G T
Chr1 5230603 G A
Chr1 5230657 T C
Chr1 5230675 C G
Chr1 5230740 A G
Chr1 5230755 C T
Chr1 5230894 T A
Chr1 5230895 C G
Chr1 5230896 G C
Chr1 5230933 C G
Chr1 5230959 G C
Chr1 5230980 A T
Chr1 5231003 A G
Chr1 5231132 T C
Chr1 5231151 T A
Chr1 5231157 A G
Chr1 5231234 G A
Chr1 5231247 A G
Chr1 5231260 T A
Chr1 5231367 G C
Chr1 5231374 A G
Chr1 5231379 A G
Chr1 5231621 C A
Chr1 5231644 G A
Chr1 5231671 C T
Chr1 5231678 A G
Chr1 5231680 G C
Chr1 5231731 C T
Chr1 5231806 T C
Chr1 5231824 G A
Chr1 5231847 G A
Chr1 5231859 A G
Chr1 5231862 T C
Chr1 5232441 G T
Chr1 5232466 C G
Chr1 5232648 G A
Chr1 5232658 T A
Chr1 5232685 T A
Chr1 5232742 A C
Chr1 5232744 A C
Chr1 5232818 A C
Chr1 5232901 G A
Chr1 5232973 G A
Chr1 5233003 C T
Chr1 5233514 A G
Chr1 5233519 C T
Chr1 5233523 G A
Chr1 5233525 G T
Chr1 5233528 C T
Chr1 5233531 G A
Chr1 5233536 T G
Chr1 5233543 T C
Chr1 5233593 C T
Chr1 5233616 G A
Chr1 5233628 A G
Chr1 5233638 A G
Chr1 5233641 T C
Chr1 5233644 T C
Chr1 5233666 C T
Chr1 5233671 G A
Chr1 5233687 T C
Chr1 5233708 C T
Chr1 5233751 A G
Chr1 5233770 T C
Chr1 5233807 C T
Chr1 5233856 G A
Chr1 5233893 A G
Chr1 5233989 G A
Chr1 5234033 C T
Chr1 5234055 G A
Chr1 5234074 T C
Chr1 5234121 T A
Chr1 5234123 A T
Chr1 5235869 A G
Chr1 5235873 T C
Chr1 5235877 T C
Chr1 5235881 A T
Chr1 5235887 C T
Chr1 5236169 A T
Chr1 5236359 T C
Chr1 5236441 T C
Chr1 5236450 T C
Chr1 5236540 C T
Chr1 5236669 G C
Chr1 5236754 G A
Chr1 5236797 C A
Chr1 5236805 T C
Chr1 5236924 C T
Chr1 5237016 G A
Chr1 5237046 C T
Chr1 5237169 T A
Chr1 5237200 G A
Chr1 5237287 G A
Chr1 5237460 A T
Chr1 5237777 T C
Chr1 5237880 A G
Chr1 5238018 C G
Chr1 5238354 T G
Chr1 5238532 G T
Chr1 5238733 T C
Chr1 5238787 C T
Chr1 5238796 T G
Chr1 5238917 G A
Chr1 5239073 T C
Chr1 5239081 A G
Chr1 5239083 T C
Chr1 5239567 A G
Chr1 5239568 C G
Chr1 5240008 C T
Chr1 5240180 G T
Chr1 5240269 T C
Chr1 5240345 T C
Chr1 5240485 C T
Chr1 5241089 G A
Chr1 5241296 C A
Chr1 5241314 T A
Chr1 5241409 A T
Chr1 5241504 G A
Chr1 5241735 A T
Chr1 5241798 A G
Chr1 5241804 T C
Chr1 5241828 G A
Chr1 5241834 A G
Chr1 5241886 A G
Chr1 5241907 G T
Chr1 5241908 A C
Chr1 5241910 A C
Chr1 5241913 G A
Chr1 5241914 A C
Chr1 5241915 G C
Chr1 5241917 G A
Chr1 5241919 G T
Chr1 5241920 A G
Chr1 5241939 G T
Chr1 5241940 A C
Chr1 5241942 A C
Chr1 5241945 G A
Chr1 5241946 A C
Chr1 5241947 G C
Chr1 5241949 G A
Chr1 5241951 G T
Chr1 5241952 A G
Chr1 5242016 G A
Chr1 5242062 G T
Chr1 5242080 C T
Chr1 5242099 A G
Chr1 5242406 A G
Chr1 5242435 C T
Chr1 5242453 G A
Chr1 5242488 A T
Chr1 5242523 G A
Chr1 5242606 C T
Chr1 5242638 G A
Chr1 5242646 G A
Chr1 5242649 G T
Chr1 5243381 A C
Chr1 5243482 T A
Chr1 5243517 A G
Chr1 5243532 G A
Chr1 5243771 A G
Chr1 5243789 G C
Chr1 5243944 T C
Chr1 5243968 A G
Chr1 5244019 T C
Chr1 5244042 A T
Chr1 5244072 G A
Chr1 5244086 A G
Chr1 5244110 G A
Chr1 5244141 A G
Chr1 5244146 T C
Chr1 5244160 G A
Chr1 5244189 C T
Chr1 5244420 G A
Chr1 5245173 G A
Chr1 5245365 C T
Chr1 5245516 C T
Chr1 5245610 T G
Chr1 5245632 C T
Chr1 5245719 C T
Chr1 5245776 C T
Chr1 5246193 T A
Chr1 5246210 C A
Chr1 5246228 A T
Chr1 5246386 C T
Chr1 5246416 A T
Chr1 5246635 T A
Chr1 5246653 T G
Chr1 5247154 A G
Chr1 5247334 G A
Chr1 5247355 G A
Chr1 5247386 A G
Chr1 5247389 G A
Chr1 5247401 C T
Chr1 5247476 G A
Chr1 5247524 T C
Chr1 5247530 G T
Chr1 5247542 C T
Chr1 5247548 C T
Chr1 5247611 A T
Chr1 5247640 A G
Chr1 5247819 C T
Chr1 5247838 T G
Chr1 5248266 G T
Chr1 5248383 A G
Chr1 5248416 G A
Chr1 5248522 G A
Chr1 5248646 A G
Chr1 5248659 A G
Chr1 5248678 G A
Chr1 5248714 A G
Chr1 5248810 A C
Chr1 5248836 A C
Chr1 5248918 A T
Chr1 5248963 T G
Chr1 5248985 C T
Chr1 5249017 G A
Chr1 5249031 G A
Chr1 5249095 C G
Chr1 5249408 A G
Chr1 5249505 T C
Chr1 5249554 G A
Chr1 5249564 G A
Chr1 5249649 T C
Chr1 5249659 T A
Chr1 5249724 A G
Chr1 5249758 G A
Chr1 5249815 C T
Chr1 5249884 G A
Chr1 5249923 A G
Chr1 5249940 A T
Chr1 5250120 G A
Chr1 5250302 T A
Chr1 5250443 T A
Chr1 5250465 G A
Chr1 5250543 C T
Chr1 5250653 G C
Chr1 5250664 G A
Chr1 5250665 T C
Chr1 5250695 A G
Chr1 5250715 T A
Chr1 5250747 A C
Chr1 5250919 T C
Chr1 5250935 G A
Chr1 5251169 G A
Chr1 5251171 C A
Chr1 5251281 G T
Chr1 5252117 T A
Chr1 5252234 T G
Chr1 5252377 T A
Chr1 5252740 A G
Chr1 5252790 T C
Chr1 5252808 G A
Chr1 5253039 A C
Chr1 5253122 C T
Chr1 5253125 G A
Chr1 5253187 G A
Chr1 5253222 C T
Chr1 5253237 T C
Chr1 5253253 A G
Chr1 5253316 A T
Chr1 5253320 C T
Chr1 5253359 C T
Chr1 5253385 C T
Chr1 5253395 T C
Chr1 5253533 C T
Chr1 5253552 A G
Chr1 5253581 G A
Chr1 5253584 A T
Chr1 5253612 G A
Chr1 5253669 T C
Chr1 5253721 G A
Chr1 5253731 A G
Chr1 5253795 T C
Chr1 5253922 C A
Chr1 5254176 C T
Chr1 5254750 A T
Chr1 5254793 A G
Chr1 5254980 C G
Chr1 5255014 T C
Chr1 5255018 C G
Chr1 5256618 C T
Chr1 5256651 A G
Chr1 5256656 T C
Chr1 5256707 G A
Chr1 5256854 T A
Chr1 5257133 C T
Chr1 5257380 C A
Chr1 5257673 C T
Chr1 5257679 C A
Chr1 5257994 G T
Chr1 5258077 A C
Chr1 5258104 C T
Chr1 5258166 C T
Chr1 5258184 C T
Chr1 5258237 T C
Chr1 5258386 G A
Chr1 5258402 C A
Chr1 5258429 C T
Chr1 5258485 G C
Chr1 5258494 C T
Chr1 5258524 G A
Chr1 5258525 A G
Chr1 5258534 G A
Chr1 5258539 G A
Chr1 5258582 C T
Chr1 5258618 T C
Chr1 5258625 A G
Chr1 5258684 G A
Chr1 5258916 T C
Chr1 5259108 C A
Chr1 5259184 G A
Chr1 5259415 A G
Chr1 5259490 T C
Chr1 5259512 A G
Chr1 5259539 C T
Chr1 5259615 A G
Chr1 5259622 T C
Chr1 5259790 T C
Chr1 5259798 A G
Chr1 5259885 A G
Chr1 5259886 T C
Chr1 5259929 C T
Chr1 5259969 C T
Chr1 5259977 T C
Chr1 5260047 G A
Chr1 5260130 T C
Chr1 5260145 C T
Chr1 5260195 C T
Chr1 5260199 A G
Chr1 5260359 T C
Chr1 5260749 T C
Chr1 5260957 T A
Chr1 5260959 T G
Chr1 5260962 T C
Chr1 5260971 T C
Chr1 5260972 T C
Chr1 5260977 G A
Chr1 5260984 T C
Chr1 5260987 T G
Chr1 5260989 G C
Chr1 5260997 G A
Chr1 5261002 G A
Chr1 5261017 C A
Chr1 5261019 T C
Chr1 5261033 C T
Chr1 5261039 T C
Chr1 5261045 T C
Chr1 5261058 T A
Chr1 5261132 T C
Chr1 5261155 G A
Chr1 5261198 A G
Chr1 5261206 T G
Chr1 5261241 G A
Chr1 5261316 A T
Chr1 5261320 G A
Chr1 5261501 T C
Chr1 5261502 A G
Chr1 5261523 T C
Chr1 5261547 A C
Chr1 5261580 G A
Chr1 5261633 G A
Chr1 5261670 T C
Chr1 5261694 G A
Chr1 5261718 T C
Chr1 5261748 C T
Chr1 5261785 T C
Chr1 5261804 T G
Chr1 5261838 G A
Chr1 5261884 T C
Chr1 5261895 T A
Chr1 5261928 C T
Chr1 5261957 T C
Chr1 5261958 T C
Chr1 5261965 G A
Chr1 5262161 C G
Chr1 5262242 C T
Chr1 5262258 T C
Chr1 5262259 C T
Chr1 5262321 T C
Chr1 5262395 G A
Chr1 5262399 C A
Chr1 5262463 A G
Chr1 5262575 A T
Chr1 5262615 G A
Chr1 5262640 T C
Chr1 5262697 T C
Chr1 5262701 C T
Chr1 5262739 C G
Chr1 5262836 C A
Chr1 5262854 G A
Chr1 5262859 A G
Chr1 5262870 G T
Chr1 5262874 G A
Chr1 5262881 A G
Chr1 5262890 C G
Chr1 5262910 C T
Chr1 5262960 T C
Chr1 5262984 C T
Chr1 5263082 T G
Chr1 5263087 G A
Chr1 5263112 G A
Chr1 5263151 T C
Chr1 5263168 T C
Chr1 5263202 T C
Chr1 5263218 T C
Chr1 5263225 C T
Chr1 5263227 A G
Chr1 5263233 T A
Chr1 5263642 C G
Chr1 5263683 G T
Chr1 5263755 A G
Chr1 5263796 A G
Chr1 5263810 T C
Chr1 5263870 G A
Chr1 5263892 T C
Chr1 5263937 A G
Chr1 5263949 A G
Chr1 5263974 T C
Chr1 5263978 C T
Chr1 5264006 A T
Chr1 5264010 T C
Chr1 5264041 C A
Chr1 5264094 A C
Chr1 5264211 A T
Chr1 5264287 C T
Chr1 5264322 T A
Chr1 5264323 C A
Chr1 5264416 T G
Chr1 5264447 A G
Chr1 5264513 A G
Chr1 5264840 C T
Chr1 5264856 C T
Chr1 5265126 A G
Chr1 5265223 C T
Chr1 5265231 G A
Chr1 5265278 G A
Chr1 5265336 G A
Chr1 5265491 G A
Chr1 5265571 T C
Chr1 5265644 G C
Chr1 5265717 T G
Chr1 5265720 G C
Chr1 5265741 A G
Chr1 5265742 C T
Chr1 5265936 A G
Chr1 5265964 C T
Chr1 5266029 A G
Chr1 5266151 C T
Chr1 5266154 T G
Chr1 5266157 G A
Chr1 5266453 T G
Chr1 5266616 T A
Chr1 5266731 T A
Chr1 5266864 A G
Chr1 5266889 C G
Chr1 5267039 T C
Chr1 5267041 G A
Chr1 5267069 G A
Chr1 5267312 T C
Chr1 5267503 T C
Chr1 5267597 T C
Chr1 5267640 C T
Chr1 5267689 A T
Chr1 5267696 G T
Chr1 5267721 T C
Chr1 5267887 G A
Chr1 5267919 C T
Chr1 5268009 T G
Chr1 5268347 A G
Chr1 5268385 T C
Chr1 5268467 G A
Chr1 5268495 A G
Chr1 5268557 A G
Chr1 5268685 T C
Chr1 5268714 T C
Chr1 5268921 A G
Chr1 5268970 A G
Chr1 5268987 A G
Chr1 5269016 T C
Chr1 5269074 T C
Chr1 5269200 A G
Chr1 5269234 G A
Chr1 5269611 T C
Chr1 5269654 T C
Chr1 5269689 C T
Chr1 5269912 A G
Chr1 5269950 A G
Chr1 5269970 G A
Chr1 5270004 G C
Chr1 5270149 C T
Chr1 5270203 G A
Chr1 5270204 T C
Chr1 5270366 T C
Chr1 5270382 A T
Chr1 5270457 T C
Chr1 5270489 T G
Chr1 5270550 C T
Chr1 5270604 G C
Chr1 5270632 T C
Chr1 5270677 T C
Chr1 5270726 A C
Chr1 5270729 T G
Chr1 5270828 C T
Chr1 5271172 T C
Chr1 5271225 G T
Chr1 5271327 T C
Chr1 5271357 T C
Chr1 5271418 G A
Chr1 5271420 C T
Chr1 5271625 G A
Chr1 5271637 C T
Chr1 5271666 G A
Chr1 5271762 C A
Chr1 5271779 T C
Chr1 5271835 T C
Chr1 5271953 G A
Chr1 5272116 C T
Chr1 5272158 A G
Chr1 5272192 G A
Chr1 5272219 T C
Chr1 5272284 C T
Chr1 5272299 G A
Chr1 5272469 G A
Chr1 5272498 C T
Chr1 5272551 A G
Chr1 5272571 T C
Chr1 5272591 G A
Chr1 5272625 G A
Chr1 5272707 A G
Chr1 5272780 C T
Chr1 5272824 C T
Chr1 5272867 C A
Chr1 5273007 A G
Chr1 5273070 C T
Chr1 5273088 A G
Chr1 5273136 G A
Chr1 5273175 T C
Chr1 5273573 A G
Chr1 5273658 G A
Chr1 5273772 C A
Chr1 5276181 G A
Chr1 5276211 A G
Chr1 5276604 T A
Chr1 5276675 A T
Chr1 5276740 T C
Chr1 5276753 A G
Chr1 5276818 G A
Chr1 5276927 C T
Chr1 5276954 A G
Chr1 5276978 G T
Chr1 5277051 C T
Chr1 5277063 A G
Chr1 5277075 A G
Chr1 5277088 T G
Chr1 5277110 G T
Chr1 5277179 G A
Chr1 5277325 C A
Chr1 5277329 A G
Chr1 5277351 C G
Chr1 5277414 C T
Chr1 5277451 G A
Chr1 5277458 C T
Chr1 5277531 C T
Chr1 5277577 G A
Chr1 5277684 T C
Chr1 5277685 A C
Chr1 5277702 C T
Chr1 5277703 G A
Chr1 5277706 G T
Chr1 5277747 C G
Chr1 5277759 A T
Chr1 5277807 G A
Chr1 5277847 T C
Chr1 5277851 C T
Chr1 5277994 C G
Chr1 5278039 T G
Chr1 5278049 G A
Chr1 5278084 C T
Chr1 5278120 A G
Chr1 5278147 T G
Chr1 5278198 T C
Chr1 5278238 C T
Chr1 5278250 T C
Chr1 5278303 G T
Chr1 5278365 G A
Chr1 5278598 T C
Chr1 5278615 A G
Chr1 5278633 A G
Chr1 5278709 C T
Chr1 5278722 T A
Chr1 5278723 T A
Chr1 5278724 T A
Chr1 5278725 T A
Chr1 5278726 T A
Chr1 5278793 C A
Chr1 5278852 A C
Chr1 5278926 T C
Chr1 5278980 C T
Chr1 5279018 G A
Chr1 5279044 A G
Chr1 5279046 T C
Chr1 5279061 G A
Chr1 5279133 A T
Chr1 5279291 G A
Chr1 5279428 G A
Chr1 5279508 G A
Chr1 5279559 C T
Chr1 5279590 T C
Chr1 5279592 G A
Chr1 5279611 T C
Chr1 5279624 T C
Chr1 5279717 C T
Chr1 5279787 T C
Chr1 5279812 C T
Chr1 5279961 C T
Chr1 5279970 G C
Chr1 5279989 T C
Chr1 5279990 A G
Chr1 5280229 C T
Chr1 5280398 G A
Chr1 5280761 G C
Chr1 5280959 A G
Chr1 5281000 G A
Chr1 5281079 T C
Chr1 5281197 G A
Chr1 5281320 A G
Chr1 5281508 G A
Chr1 5281514 C T
Chr1 5281538 A G
Chr1 5281635 A G
Chr1 5281756 C G
Chr1 5281790 G A
Chr1 5281887 C T
Chr1 5281894 C A
Chr1 5281895 T A
Chr1 5282016 G A
Chr1 5282054 T G
Chr1 5282235 A G
Chr1 5282357 T C
Chr1 5282404 G A
Chr1 5282420 G A
Chr1 5282459 T C
Chr1 5282461 T C
Chr1 5282501 G A
Chr1 5282535 A G
Chr1 5282536 G A
Chr1 5282570 C G
Chr1 5282615 C T
Chr1 5282639 G C
Chr1 5282642 C A
Chr1 5282793 C G
Chr1 5282906 G A
Chr1 5282945 T G
Chr1 5283033 G A
Chr1 5283063 T G
Chr1 5283182 G A
Chr1 5283198 G A
Chr1 5283215 T G
Chr1 5283258 A G
Chr1 5283261 A G
Chr1 5283272 A G
Chr1 5283297 A G
Chr1 5283304 G A
Chr1 5283409 C T
Chr1 5283442 A C
Chr1 5283510 G A
Chr1 5283711 G A
Chr1 5283738 T A
Chr1 5283740 A G
Chr1 5283746 T A
Chr1 5283861 T G
Chr1 5283867 T G
Chr1 5284044 G A
Chr1 5284403 T C
Chr1 5284558 T A
Chr1 5284661 A T
Chr1 5284711 C T
Chr1 5284759 T C
Chr1 5284797 A G
Chr1 5284804 A G
Chr1 5284871 C T
Chr1 5284872 A C
Chr1 5284974 T G
Chr1 5285027 C T
Chr1 5285042 G T
Chr1 5285256 G A
Chr1 5285290 T G
Chr1 5285350 A C
Chr1 5285432 G A
Chr1 5285547 G A
Chr1 5285618 A G
Chr1 5285888 A G
Chr1 5286116 G C
Chr1 5286117 T A
Chr1 5286120 A G
Chr1 5286180 A T
Chr1 5286201 A C
Chr1 5286202 T C
Chr1 5286232 T C
Chr1 5286242 T G
Chr1 5286342 G T
Chr1 5286410 A T
Chr1 5286474 C A
Chr1 5286531 C A
Chr1 5286779 C A
Chr1 5286968 T G
Chr1 5287131 C T
Chr1 5287151 A T
Chr1 5287765 G A
Chr1 5288049 G A
Chr1 5289376 T C
Chr1 5289459 A C
Chr1 5289534 C G
Chr1 5289597 C T
Chr1 5289724 G A
Chr1 5289736 C T
Chr1 5289754 T C
Chr1 5289803 A T
Chr1 5289862 A G
Chr1 5289931 C T
Chr1 5289938 G T
Chr1 5290377 C G
Chr1 5290649 G A
Chr1 5290708 A C
Chr1 5290764 C T
Chr1 5290798 A G
Chr1 5290820 C T
Chr1 5290837 A G
Chr1 5290867 A G
Chr1 5290989 T A
Chr1 5291042 A G
Chr1 5291162 A G
Chr1 5291169 A G
Chr1 5291224 G A
Chr1 5291233 G A
Chr1 5292113 T C
Chr1 5292208 G A
Chr1 5292301 C T
Chr1 5292348 A G
Chr1 5292700 T G
Chr1 5292788 T G
Chr1 5293451 T A
Chr1 5293818 G A
Chr1 5293932 A G
Chr1 5294136 C G
Chr1 5294137 A G
Chr1 5294555 T G
Chr1 5294561 C G
Chr1 5294777 G A
Chr1 5295049 A G
Chr1 5295071 T C
Chr1 5295244 A G
Chr1 5295731 G C
Chr1 5296119 C G
Chr1 5296219 T C
Chr1 5296427 T C
Chr1 5296628 C T
Chr1 5296802 C G
Chr1 5296850 T A
Chr1 5297249 T A
Chr1 5297250 T A
Chr1 5297251 T A
Chr1 5297332 G C
Chr1 5297492 C T
Chr1 5297501 T C
Chr1 5297523 A C
Chr1 5297530 A G
Chr1 5297750 A T
Chr1 5297829 T G
Chr1 5298150 G A
Chr1 5298438 C T
Chr1 5298441 G T
Chr1 5298487 C T
Chr1 5298518 A G
Chr1 5298528 T C
Chr1 5298650 T G
Chr1 5298707 A G
Chr1 5298799 G T
Chr1 5298884 C T
Chr1 5299117 T A
Chr1 5299189 A G
Chr1 5299775 C G
Chr1 5299840 G C
Chr1 5299917 A G
Chr1 5300369 A C
Chr1 5300371 T C
Chr1 5300391 T C
Chr1 5300422 T C
Chr1 5300424 A G
Chr1 5300561 T A
Chr1 5300874 T C
Chr1 5301722 T G
Chr1 5301971 G C
Chr1 5302078 A G
Chr1 5302491 A C
Chr1 5302494 A G
Chr1 5302608 G A
Chr1 5302686 T C
Chr1 5302823 T A
Chr1 5302859 A C
Chr1 5302917 G A
Chr1 5303420 A G
Chr1 5303512 C T
Chr1 5303785 C A
Chr1 5303874 T C
Chr1 5303997 A C
Chr1 5304062 G T
Chr1 5304504 A C
Chr1 5304507 A T
Chr1 5304519 A T
Chr1 5304530 G A
Chr1 5304531 A G
Chr1 5304544 A G
Chr1 5304554 A G
Chr1 5304563 G A
Chr1 5304613 C G
Chr1 5304779 T A
Chr1 5305209 T C
Chr1 5305681 A C
Chr1 5305727 A G
Chr1 5305801 T C
Chr1 5306720 A G
Chr1 5306823 A G
Chr1 5306927 G A
Chr1 5306928 G A
Chr1 5307045 G C
Chr1 5307437 A G
Chr1 5307591 T C
Chr1 5307685 G A
Chr1 5307799 G A
Chr1 5307936 A G
Chr1 5307937 C A
Chr1 5307961 G T
Chr1 5308091 C T
Chr1 5308533 A G
Chr1 5308591 C T
Chr1 5308661 G A
Chr1 5308803 G T
Chr1 5308953 T C
Chr1 5309031 C T
Chr1 5309041 T C
Chr1 5309059 T C
Chr1 5309110 A G
Chr1 5309466 G A
Chr1 5309639 C T
Chr1 5311031 T A
Chr1 5311230 A G
Chr1 5311481 A G
Chr1 5311643 C T
Chr1 5312137 T G
Chr1 5312889 G T
Chr1 5313280 G A
Chr1 5313697 A T
Chr1 5313701 A G
Chr1 5314330 G A
Chr1 5314371 A T
Chr1 5314976 C T
Chr1 5315049 T C
Chr1 5315448 T C
Chr1 5315653 T G
Chr1 5315898 C T
Chr1 5316128 C T
Chr1 5316155 T C
Chr1 5316315 C T
Chr1 5316585 A G
Chr1 5317146 G C
Chr1 5317258 A T
Chr1 5317283 C T
Chr1 5317292 C T
Chr1 5317317 A G
Chr1 5317318 A G
Chr1 5317351 A G
Chr1 5317420 C T
Chr1 5317705 G T
Chr1 5318080 T C
Chr1 5318094 C T
Chr1 5318154 G A
Chr1 5318628 G T
Chr1 5318764 G T
Chr1 5318883 T A
Chr1 5318945 A G
Chr1 5318959 C T
Chr1 5318965 T A
Chr1 5318993 A C
Chr1 5319009 T C
Chr1 5319023 G C
Chr1 5319144 T C
Chr1 5319191 C T
Chr1 5319226 A C
Chr1 5319288 A T
Chr1 5319294 A G
Chr1 5319509 T A
Chr1 5319713 A G
Chr1 5319760 T C
Chr1 5319784 G A
Chr1 5319807 T A
Chr1 5319822 T C
Chr1 5319939 G A
Chr1 5319959 C T
Chr1 5320150 G A
Chr1 5320155 G A
Chr1 5320165 A G
Chr1 5320236 C T
Chr1 5320255 G A
Chr1 5320267 C T
Chr1 5320304 C A
Chr1 5320402 C T
Chr1 5320445 G A
Chr1 5320447 A G
Chr1 5320497 T C
Chr1 5320597 A G
Chr1 5320624 T C
Chr1 5320792 A G
Chr1 5320838 C T
Chr1 5320854 C T
Chr1 5320875 A G
Chr1 5320897 G C
Chr1 5320943 C T
Chr1 5321017 G A
Chr1 5321043 A G
Chr1 5321054 A G
Chr1 5321128 C A
Chr1 5321175 C A
Chr1 5321261 T C
Chr1 5321395 C T
Chr1 5321427 T A
Chr1 5321521 C T
Chr1 5321556 C T
Chr1 5321589 C T
Chr1 5321616 C A
Chr1 5321707 G A
Chr1 5321751 C T
Chr1 5321794 T G
Chr1 5321883 C T
Chr1 5321896 A G
Chr1 5321962 C G
Chr1 5321984 G A
Chr1 5322180 T C
Chr1 5322219 T C
Chr1 5322261 T C
Chr1 5322292 C T
Chr1 5322306 A G
Chr1 5322321 C T
Chr1 5322444 A T
Chr1 5322513 T C
Chr1 5322529 T C
Chr1 5322536 A G
Chr1 5322621 A C
Chr1 5322665 C T
Chr1 5322669 G T
Chr1 5322686 G A
Chr1 5322729 A G
Chr1 5322831 A G
Chr1 5322854 C T
Chr1 5322869 A G
Chr1 5322912 G A
Chr1 5323016 C T
Chr1 5323154 T C
Chr1 5323203 A C
Chr1 5323336 A T
Chr1 5323342 G A
Chr1 5323376 T C
Chr1 5323665 A T
Chr1 5323892 C T
Chr1 5323894 C T
Chr1 5323961 T C
Chr1 5323973 C T
Chr1 5324115 G A
Chr1 5324116 C T
Chr1 5324149 C A
Chr1 5324215 G T
Chr1 5324283 G A
Chr1 5324297 G A
Chr1 5324330 T C
Chr1 5324345 C T
Chr1 5324403 T C
Chr1 5324404 T G
Chr1 5324422 T G
Chr1 5324589 C T
Chr1 5324671 G A
Chr1 5324729 T C
Chr1 5324738 G A
Chr1 5324766 T C
Chr1 5324797 C T
Chr1 5324877 T A
Chr1 5324883 C A
Chr1 5324899 G A
Chr1 5325017 T C
Chr1 5325045 T C
Chr1 5325052 C T
Chr1 5325079 T A
Chr1 5325277 C A
Chr1 5325501 G A
Chr1 5325504 T C
Chr1 5325560 A G
Chr1 5325764 A C
Chr1 5326315 A G
Chr1 5326611 A G
Chr1 5326691 T C
Chr1 5326712 T C
Chr1 5326776 A G
Chr1 5326872 C T
Chr1 5327150 T G
Chr1 5327151 G A
Chr1 5327158 A T
Chr1 5327180 A G
Chr1 5327241 C T
Chr1 5327254 T C
Chr1 5327258 G A
Chr1 5327259 A T
Chr1 5327262 C T
Chr1 5327263 C T
Chr1 5327268 A G
Chr1 5327272 C T
Chr1 5327331 T C
Chr1 5327332 A G
Chr1 5327590 A G
Chr1 5327685 A G
Chr1 5328308 C T
Chr1 5328467 C T
Chr1 5328702 G T
Chr1 5329220 C T
Chr1 5329240 G A
Chr1 5329772 G A
Chr1 5329837 C G
Chr1 5331118 A G
Chr1 5331470 C T
Chr1 5331556 T C
Chr1 5331612 C A
Chr1 5331697 C A
Chr1 5331728 C A
Chr1 5332080 A C
Chr1 5332156 G A
Chr1 5332194 C T
Chr1 5332299 A T
Chr1 5332750 C A
Chr1 5332922 T A
Chr1 5333003 T A
Chr1 5333178 G A
Chr1 5333280 A G
Chr1 5333323 G A
Chr1 5333537 A G
Chr1 5333895 G A
Chr1 5334128 C T
Chr1 5334146 T G
Chr1 5334161 G T
Chr1 5334264 T C
Chr1 5334530 T A
Chr1 5334574 C T
Chr1 5335127 T G
Chr1 5335510 G A
Chr1 5335565 T C
Chr1 5335701 C T
Chr1 5336492 C G
Chr1 5336508 C T
Chr1 5336518 T G
Chr1 5336608 T C
Chr1 5336671 T C
Chr1 5336850 T C
Chr1 5336991 G A
Chr1 5337186 G A
Chr1 5337578 T A
Chr1 5338500 G A
Chr1 5338605 C T
Chr1 5339932 C T
Chr1 5341283 A G
Chr1 5341713 T C
Chr1 5341993 C G
Chr1 5342114 A C
Chr1 5342369 C T
Chr1 5342419 T C
Chr1 5342459 C T
Chr1 5342591 T C
Chr1 5342708 A G
Chr1 5342734 A G
Chr1 5342770 G A
Chr1 5342790 A G
Chr1 5342835 T C
Chr1 5342847 A G
Chr1 5342860 T C
Chr1 5342896 G A
Chr1 5342972 G T
Chr1 5343082 G A
Chr1 5343094 C T
Chr1 5343131 G A
Chr1 5343197 C T
Chr1 5343252 T C
Chr1 5343262 T C
Chr1 5343265 T G
Chr1 5343345 A G
Chr1 5343350 C T
Chr1 5343395 A G
Chr1 5343423 T C
Chr1 5343467 T C
Chr1 5343508 G A
Chr1 5343516 T C
Chr1 5343520 T C
Chr1 5343521 G A
Chr1 5343527 A G
Chr1 5343654 C T
Chr1 5343676 A G
Chr1 5343694 T C
Chr1 5343738 C T
Chr1 5343948 A C
Chr1 5344236 T G
Chr1 5344272 T C
Chr1 5344295 T C
Chr1 5344299 A G
Chr1 5344348 C T
Chr1 5344352 G A
Chr1 5344503 C T
Chr1 5344513 A G
Chr1 5344517 C T
Chr1 5344643 T A
Chr1 5344782 A G
Chr1 5345090 A G
Chr1 5345119 G A
Chr1 5345130 A G
Chr1 5345212 T C
Chr1 5345240 G A
Chr1 5345316 C T
Chr1 5345450 T C
Chr1 5345492 A G
Chr1 5345505 C T
Chr1 5345511 T C
Chr1 5345526 A G
Chr1 5345574 T G
Chr1 5345611 C T
Chr1 5345617 A G
Chr1 5345632 T A
Chr1 5345707 A C
Chr1 5345708 T C
Chr1 5345764 A G
Chr1 5345787 C T
Chr1 5345858 A G
Chr1 5345867 T C
Chr1 5345881 T C
Chr1 5345899 G A
Chr1 5345936 A G
Chr1 5345942 A G
Chr1 5345958 C T
Chr1 5345973 A T
Chr1 5345982 T C
Chr1 5346045 G A
Chr1 5346188 G T
Chr1 5346405 A C
Chr1 5346446 T C
Chr1 5346448 A G
Chr1 5346464 C T
Chr1 5346484 C T
Chr1 5346486 A T
Chr1 5346487 A T
Chr1 5346488 T G
Chr1 5346552 T G
Chr1 5346609 A G
Chr1 5346629 A G
Chr1 5346672 A T
Chr1 5346678 T C
Chr1 5346686 C T
Chr1 5346724 A G
Chr1 5346745 T C
Chr1 5346746 C T
Chr1 5346802 T C
Chr1 5346837 G A
Chr1 5346848 A G
Chr1 5346869 G A
Chr1 5346889 T G
Chr1 5346983 G A
Chr1 5347007 A G
Chr1 5347073 T G
Chr1 5347081 T C
Chr1 5347082 G A
Chr1 5347104 G A
Chr1 5347108 A G
Chr1 5347172 C T
Chr1 5347195 G T
Chr1 5347205 A G
Chr1 5347388 T A
Chr1 5347627 C T
Chr1 5347751 G A
Chr1 5347825 C G
Chr1 5348013 A G
Chr1 5348500 A G
Chr1 5348559 G A
Chr1 5349707 C T
Chr1 5350109 C T
Chr1 5350512 A T
Chr1 5350759 C G
Chr1 5350793 A G
Chr1 5350866 T C
Chr1 5351227 T G
Chr1 5351569 C T
Chr1 5351723 G A
Chr1 5351827 T C
Chr1 5352345 G A
Chr1 5352753 A G
Chr1 5353094 T C
Chr1 5353106 G C
Chr1 5353825 C T
Chr1 5354039 G A
Chr1 5354080 T A
Chr1 5354177 T C
Chr1 5354194 T A
Chr1 5354269 T G
Chr1 5355081 G T
Chr1 5355531 C T
Chr1 5355763 G A
Chr1 5355955 C T
Chr1 5356000 A G
Chr1 5356374 G T
Chr1 5356444 G A
Chr1 5356571 C G
Chr1 5357913 C T
Chr1 5358006 A G
Chr1 5358218 T C
Chr1 5358309 A G
Chr1 5358331 C T
Chr1 5358345 C T
Chr1 5358350 A G
Chr1 5358400 C T
Chr1 5358424 A G
Chr1 5358428 T C
Chr1 5358448 A G
Chr1 5358748 T C
Chr1 5358931 T A
Chr1 5359337 A G
Chr1 5359493 T G
Chr1 5359504 T C
Chr1 5359557 G A
Chr1 5359656 C T
Chr1 5359688 G A
Chr1 5359723 C T
Chr1 5359747 G A
Chr1 5359754 T C
Chr1 5359766 A C
Chr1 5359903 G T
Chr1 5359915 T C
Chr1 5360103 T G
Chr1 5360144 T G
Chr1 5360179 G T
Chr1 5360203 T C
Chr1 5360327 T C
Chr1 5360455 C A
Chr1 5360560 T C
Chr1 5360654 T C
Chr1 5360718 G A
Chr1 5360758 G A
Chr1 5360771 T C
Chr1 5360866 G C
Chr1 5361052 T C
Chr1 5361072 C T
Chr1 5361089 G T
Chr1 5361817 A C
Chr1 5362057 G C
Chr1 5362312 C T
Chr1 5362410 G A
Chr1 5362476 T G
Chr1 5362776 G A
Chr1 5363057 G T
Chr1 5363058 A G
Chr1 5363746 G T
Chr1 5363768 G A
Chr1 5363806 G A
Chr1 5363842 A G
Chr1 5363896 C T
Chr1 5363897 C A
Chr1 5363921 A T
Chr1 5364007 T A
Chr1 5364380 C T
Chr1 5364561 G A
Chr1 5364727 G T
Chr1 5364728 T C
Chr1 5364744 G A
Chr1 5364745 G A
Chr1 5364754 C T
Chr1 5364763 G A
Chr1 5364769 C T
Chr1 5364771 A G
Chr1 5364780 A G
Chr1 5364822 T C
Chr1 5364827 C T
Chr1 5364846 C T
Chr1 5364873 G A
Chr1 5364901 A G
Chr1 5364928 A G
Chr1 5364929 G T
Chr1 5364956 G A
Chr1 5364993 A G
Chr1 5365004 C T
Chr1 5365016 C T
Chr1 5365055 C G
Chr1 5365173 T G
Chr1 5366065 T C
Chr1 5366251 C G
Chr1 5366535 T C
Chr1 5367006 T A
Chr1 5367046 C T
Chr1 5367294 C T
Chr1 5367410 A T
Chr1 5367480 C A
Chr1 5367604 C T
Chr1 5367880 G A
Chr1 5367990 C G
Chr1 5368080 G T
Chr1 5368296 C T
Chr1 5368298 C T
Chr1 5368300 G A
Chr1 5368315 G A
Chr1 5368319 T C
Chr1 5368325 C T
Chr1 5368762 C T
Chr1 5368966 T A
Chr1 5368999 C A
Chr1 5369082 G T
Chr1 5369161 C T
Chr1 5369200 C T
Chr1 5369230 C T
Chr1 5369246 A G
Chr1 5369252 T C
Chr1 5369258 A T
Chr1 5369259 G A
Chr1 5369267 C T
Chr1 5369340 C A
Chr1 5369362 C T
Chr1 5369363 T G
Chr1 5369394 T A
Chr1 5369430 G A
Chr1 5369502 G A
Chr1 5369670 C T
Chr1 5370105 T G
Chr1 5370158 C G
Chr1 5370184 A G
Chr1 5370307 C T
Chr1 5370323 C T
Chr1 5370806 C T
Chr1 5371061 T A
Chr1 5371168 G A
Chr1 5371614 G A
Chr1 5371660 G A
Chr1 5371662 T C
Chr1 5371699 C T
Chr1 5372888 G A
Chr1 5372955 A G
Chr1 5376558 T C
Chr1 5376749 T C
Chr1 5377256 T C
Chr1 5377271 C T
Chr1 5377361 C A
Chr1 5377369 G A
Chr1 5377393 G A
Chr1 5377431 C T
Chr1 5377434 A G
Chr1 5377446 G A
Chr1 5377815 G C
Chr1 5378087 C A
Chr1 5378098 C T
Chr1 5378110 C T
Chr1 5378123 C T
Chr1 5378129 C T
Chr1 5378133 A T
Chr1 5378138 G A
Chr1 5378148 G A
Chr1 5378159 C T
Chr1 5378224 G A
Chr1 5378386 C T
Chr1 5378709 T C
Chr1 5378740 G A
Chr1 5378773 A G
Chr1 5378775 T G
Chr1 5379066 G C
Chr1 5379353 G A
Chr1 5379628 C T
Chr1 5380109 G A
Chr1 5380502 C T
Chr1 5380574 A T
Chr1 5380964 C G
Chr1 5381286 T C
Chr1 5381441 C T
Chr1 5381482 G T
Chr1 5381816 C A
Chr1 5382650 G C
Chr1 5382716 G A
Chr1 5382745 A G
Chr1 5382864 T C
Chr1 5384126 T C
Chr1 5384707 A G
Chr1 5385410 G A
Chr1 5385735 C T
Chr1 5385968 T A
Chr1 5385985 A C
Chr1 5386623 G A
Chr1 5386757 C T
Chr1 5386818 C G
Chr1 5387288 C T
Chr1 5387293 C T
Chr1 5387395 G A
Chr1 5387450 G T
Chr1 5387616 A G
Chr1 5388059 T G
Chr1 5388163 G A
Chr1 5388325 C A
Chr1 5388865 A C
Chr1 5389538 C A
Chr1 5389720 T C
Chr1 5390127 A G
Chr1 5390377 T C
Chr1 5390401 C T
Chr1 5390958 G A
Chr1 5391440 A G
Chr1 5391483 T C
Chr1 5391585 A C
Chr1 5392030 C T
Chr1 5392143 A G
Chr1 5392193 A G
Chr1 5392245 G A
Chr1 5392922 T G
Chr1 5392998 C T
Chr1 5393042 C A
Chr1 5393262 A T
Chr1 5393289 G T
Chr1 5393316 T G
Chr1 5393317 T C
Chr1 5393435 T C
Chr1 5393506 G A
Chr1 5393528 A G
Chr1 5393577 G A
Chr1 5393583 G A
Chr1 5393597 T A
Chr1 5393599 A G
Chr1 5393605 G A
Chr1 5393608 G A
Chr1 5393648 C A
Chr1 5393649 C T
Chr1 5393663 T C
Chr1 5393671 G A
Chr1 5393737 G T
Chr1 5393751 A G
Chr1 5393778 C T
Chr1 5393790 A G
Chr1 5393802 G T
Chr1 5393835 C T
Chr1 5393891 C T
Chr1 5393893 A G
Chr1 5393932 T C
Chr1 5394007 G A
Chr1 5394010 G C
Chr1 5394033 G T
Chr1 5394059 A G
Chr1 5394091 C T
Chr1 5394125 T C
Chr1 5394130 C T
Chr1 5394160 C T
Chr1 5394175 G A
Chr1 5394209 G T
Chr1 5394242 T C
Chr1 5394249 G A
Chr1 5394250 C T
Chr1 5394262 C T
Chr1 5394319 T C
Chr1 5394320 G A
Chr1 5394374 G A
Chr1 5394376 G A
Chr1 5394382 G A
Chr1 5394390 G T
Chr1 5394399 A T
Chr1 5394533 A G
Chr1 5394596 T C
Chr1 5394610 C G
Chr1 5394621 T G
Chr1 5394626 C T
Chr1 5394679 G A
Chr1 5394710 C T
Chr1 5394742 G A
Chr1 5394788 G A
Chr1 5394794 T C
Chr1 5394816 C A
Chr1 5394832 T A
Chr1 5394845 T C
Chr1 5394963 T G
Chr1 5394981 A G
Chr1 5395016 T C
Chr1 5395080 C T
Chr1 5395149 G C
Chr1 5395152 C T
Chr1 5395197 C T
Chr1 5395229 C T
Chr1 5395334 A T
Chr1 5395512 G A
Chr1 5395527 G T
Chr1 5395573 T C
Chr1 5395627 G A
Chr1 5395668 G A
Chr1 5395669 G A
Chr1 5395846 G A
Chr1 5395923 C T
Chr1 5395989 T C
Chr1 5396073 G A
Chr1 5396120 T C
Chr1 5396132 C T
Chr1 5396164 G A
Chr1 5396267 C A
Chr1 5396373 G A
Chr1 5396376 T C
Chr1 5396400 A T
Chr1 5396417 G T
Chr1 5396418 C T
Chr1 5396488 A G
Chr1 5396503 T A
Chr1 5396507 T G
Chr1 5396550 T C
Chr1 5396697 A C
Chr1 5396720 T C
Chr1 5396767 G A
Chr1 5396774 G A
Chr1 5396809 A C
Chr1 5396813 T C
Chr1 5396844 A G
Chr1 5397120 A C
Chr1 5397317 G A
Chr1 5397373 C T
Chr1 5397643 C T
Chr1 5397652 A T
Chr1 5397674 A C
Chr1 5397720 T C
Chr1 5397747 A G
Chr1 5397754 T A
Chr1 5397873 G T
Chr1 5397875 G A
Chr1 5399445 T C
Chr1 5399580 A G
Chr1 5399596 C T
Chr1 5399708 C A
Chr1 5399814 C T
Chr1 5399825 G A
Chr1 5399944 A G
Chr1 5401059 T A
Chr1 5402517 C T
Chr1 5402737 T C
Chr1 5403184 G A
Chr1 5404495 T C
Chr1 5404692 C A
Chr1 5405132 G T
Chr1 5407786 C T
Chr1 5407937 A C
Chr1 5408328 G A
Chr1 5408650 G A
Chr1 5409134 T C
Chr1 5410886 T C
Chr1 5410962 A G
Chr1 5411155 G A
Chr1 5412124 T G
Chr1 5412579 T C
Chr1 5413009 G C
Chr1 5413690 T C
Chr1 5414074 G A
Chr1 5414649 G A
Chr1 5415529 A G
Chr1 5415534 T G
Chr1 5415573 A G
Chr1 5415652 C T
Chr1 5415766 A G
Chr1 5415767 A T
Chr1 5415782 A C
Chr1 5415783 G C
Chr1 5415786 C A
Chr1 5415799 T C
Chr1 5415806 T C
Chr1 5415823 C T
Chr1 5415826 A G
Chr1 5415837 A C
Chr1 5415839 C A
Chr1 5415865 T C
Chr1 5415879 T C
Chr1 5415909 C T
Chr1 5415921 T C
Chr1 5415983 T C
Chr1 5416006 C T
Chr1 5416014 T C
Chr1 5416022 G A
Chr1 5416026 G T
Chr1 5416156 G A
Chr1 5416172 T G
Chr1 5416180 A T
Chr1 5416181 A T
Chr1 5416215 T C
Chr1 5416711 G A
Chr1 5416799 A G
Chr1 5416876 C G
Chr1 5416951 G A
Chr1 5416999 A C
Chr1 5417029 A G
Chr1 5417059 G A
Chr1 5417099 A G
Chr1 5417146 G A
Chr1 5417180 C T
Chr1 5417183 G C
Chr1 5417201 C T
Chr1 5417256 A T
Chr1 5417320 T A
Chr1 5417341 A G
Chr1 5417405 T C
Chr1 5417440 C T
Chr1 5417452 A C
Chr1 5417496 C T
Chr1 5417517 T C
Chr1 5417695 T A
Chr1 5417753 C A
Chr1 5417782 G A
Chr1 5417794 C T
Chr1 5417800 A G
Chr1 5417812 C T
Chr1 5417870 C T
Chr1 5417873 G A
Chr1 5417874 C T
Chr1 5417885 C T
Chr1 5417889 C T
Chr1 5417899 G A
Chr1 5417934 T G
Chr1 5417980 G A
Chr1 5418012 T C
Chr1 5418124 A G
Chr1 5418127 C A
Chr1 5418165 C T
Chr1 5418178 C T
Chr1 5418180 A G
Chr1 5418186 A G
Chr1 5418194 A G
Chr1 5418198 A G
Chr1 5418209 A G
Chr1 5418210 G A
Chr1 5418228 A T
Chr1 5418239 C T
Chr1 5418276 G A
Chr1 5418281 G A
Chr1 5418284 G A
Chr1 5418292 A G
Chr1 5418298 A G
Chr1 5418304 G A
Chr1 5418309 C A
Chr1 5418310 C A
Chr1 5418358 C T
Chr1 5418470 C T
Chr1 5418477 T C
Chr1 5418503 G T
Chr1 5418515 T A
Chr1 5418538 T C
Chr1 5418547 C A
Chr1 5418555 A T
Chr1 5418571 C T
Chr1 5418572 G A
Chr1 5418585 G T
Chr1 5418599 G A
Chr1 5418609 C T
Chr1 5418636 C A
Chr1 5418647 T C
Chr1 5418662 T C
Chr1 5418699 T C
Chr1 5418721 G A
Chr1 5418725 G A
Chr1 5418731 A G
Chr1 5418763 G A
Chr1 5418786 G A
Chr1 5418912 T A
Chr1 5418949 G T
Chr1 5418980 A G
Chr1 5418993 A G
Chr1 5418994 G A
Chr1 5419080 G A
Chr1 5419107 C T
Chr1 5419131 G A
Chr1 5419133 G A
Chr1 5419163 G A
Chr1 5419185 C T
Chr1 5419216 G T
Chr1 5419261 C A
Chr1 5419319 G A
Chr1 5419321 A G
Chr1 5419331 C T
Chr1 5419335 C T
Chr1 5419357 T C
Chr1 5419438 G T
Chr1 5419439 T A
Chr1 5419495 T A
Chr1 5419544 G C
Chr1 5419722 C G
Chr1 5419785 C A
Chr1 5420661 G T
Chr1 5420688 T C
Chr1 5421099 A G
Chr1 5421370 T G
Chr1 5421435 A G
Chr1 5421739 C G
Chr1 5422153 G A
Chr1 5422324 C T
Chr1 5422329 C T
Chr1 5422875 T C
Chr1 5423883 T C
Chr1 5424012 G A
Chr1 5424361 T C
Chr1 5424444 A G
Chr1 5424499 G A
Chr1 5424549 T C
Chr1 5424773 G A
Chr1 5424919 A T
Chr1 5425361 A C
Chr1 5425362 G A
Chr1 5425428 G A
Chr1 5425538 G C
Chr1 5425612 A G
Chr1 5426006 A G
Chr1 5426135 C G
Chr1 5426137 G T
Chr1 5426241 T G
Chr1 5426369 T G
Chr1 5426393 C T
Chr1 5426443 G A
Chr1 5426642 C T
Chr1 5426683 G A
Chr1 5426824 G A
Chr1 5426856 C T
Chr1 5426873 T C
Chr1 5426879 A G
Chr1 5426887 T A
Chr1 5426888 C T
Chr1 5426902 T G
Chr1 5426969 A G
Chr1 5427014 C T
Chr1 5427062 G A
Chr1 5427087 A T
Chr1 5427157 T C
Chr1 5427184 A G
Chr1 5427217 G A
Chr1 5431022 G C
Chr1 5431050 C A
Chr1 5431055 G A
Chr1 5431154 C A
Chr1 5431301 C T
Chr1 5431304 A G
Chr1 5431337 G A
Chr1 5431350 T C
Chr1 5431353 A C
Chr1 5431363 G A
Chr1 5431408 C T
Chr1 5431456 T C
Chr1 5431521 G A
Chr1 5431526 G A
Chr1 5431563 T C
Chr1 5431643 G A
Chr1 5431681 C T
Chr1 5431703 A G
Chr1 5431714 T C
Chr1 5431724 A G
Chr1 5431730 G A
Chr1 5431753 A G
Chr1 5431845 C T
Chr1 5431881 G A
Chr1 5431970 C A
Chr1 5432023 G A
Chr1 5432025 T C
Chr1 5432027 C T
Chr1 5432111 G T
Chr1 5432142 G A
Chr1 5432178 C T
Chr1 5432194 C T
Chr1 5432198 T G
Chr1 5432205 C T
Chr1 5432224 A G
Chr1 5432269 A G
Chr1 5432311 C T
Chr1 5432899 G A
Chr1 5432997 A T
Chr1 5432998 C T
Chr1 5433000 T G
Chr1 5433251 T C
Chr1 5433287 G A
Chr1 5433346 G A
Chr1 5433390 A T
Chr1 5433414 T C
Chr1 5433617 A G
Chr1 5433923 G C
Chr1 5434098 A G
Chr1 5434133 C T
Chr1 5434209 T C
Chr1 5434277 A G
Chr1 5434404 A G
Chr1 5434518 A C
Chr1 5434620 C T
Chr1 5434644 T C
Chr1 5434789 G A
Chr1 5434896 C T
Chr1 5434925 A G
Chr1 5434941 G A
Chr1 5434946 A C
Chr1 5435080 C T
Chr1 5435212 T G
Chr1 5435335 T C
Chr1 5435836 A C
Chr1 5435860 C T
Chr1 5435889 G A
Chr1 5435891 G T
Chr1 5436165 G T
Chr1 5436167 C T
Chr1 5436240 G A
Chr1 5436241 C T
Chr1 5436248 G T
Chr1 5436279 G A
Chr1 5436325 G T
Chr1 5436332 C T
Chr1 5436342 T C
Chr1 5436467 C T
Chr1 5436507 C T
Chr1 5436539 G A
Chr1 5436578 G T
Chr1 5436636 A T
Chr1 5436653 T C
Chr1 5437035 A G
Chr1 5437242 T C
Chr1 5437358 C G
Chr1 5437534 A G
Chr1 5437579 G A
Chr1 5437790 A G
Chr1 5437800 G T
Chr1 5437802 A G
Chr1 5437812 G A
Chr1 5437836 T A
Chr1 5437839 A G
Chr1 5437949 C T
Chr1 5437950 G A
Chr1 5437971 A C
Chr1 5437980 T C
Chr1 5438040 A G
Chr1 5442226 T C
Chr1 5442247 T C
Chr1 5442265 T C
Chr1 5442268 C T
Chr1 5442349 T A
Chr1 5443007 A C
Chr1 5443690 T A
Chr1 5444315 G A
Chr1 5444459 C A
Chr1 5444914 C T
Chr1 5445028 G A
Chr1 5445091 C T
Chr1 5445156 C T
Chr1 5445201 A T
Chr1 5445337 G A
Chr1 5445427 C T
Chr1 5445467 A G
Chr1 5445553 A G
Chr1 5445653 C G
Chr1 5445654 A C
Chr1 5445751 A G
Chr1 5446023 T C
Chr1 5446078 T G
Chr1 5446286 T G
Chr1 5446522 C T
Chr1 5446538 C T
Chr1 5446630 A C
Chr1 5446633 A G
Chr1 5446719 T C
Chr1 5446806 C T
Chr1 5446829 A T
Chr1 5446888 C T
Chr1 5447158 C G
Chr1 5447184 C G
Chr1 5447197 A G
Chr1 5447251 G A
Chr1 5447257 C T
Chr1 5447298 G A
Chr1 5447523 G A
Chr1 5447758 C T
Chr1 5448068 G A
Chr1 5448074 T A
Chr1 5448595 A G
Chr1 5450147 T G
Chr1 5450830 G T
Chr1 5451349 T C
Chr1 5452533 A G
Chr1 5452546 C A
Chr1 5452549 G A
Chr1 5452578 C T
Chr1 5452617 A G
Chr1 5452641 G A
Chr1 5452651 A G
Chr1 5452675 G A
Chr1 5452711 C T
Chr1 5452736 T C
Chr1 5452774 C T
Chr1 5452800 G A
Chr1 5453128 T C
Chr1 5453390 A G
Chr1 5453795 T C
Chr1 5453875 C T
Chr1 5453879 G A
Chr1 5453914 T C
Chr1 5453927 C T
Chr1 5453934 A G
Chr1 5453970 A G
Chr1 5454043 G A
Chr1 5454340 C A
Chr1 5454416 G A
Chr1 5454480 G A
Chr1 5454648 A G
Chr1 5454738 T C
Chr1 5454895 G A
Chr1 5454958 A C
Chr1 5455074 C A
Chr1 5455859 A T
Chr1 5455896 T A
Chr1 5455928 A G
Chr1 5456055 T C
Chr1 5456098 T C
Chr1 5456233 T A
Chr1 5456449 A T
Chr1 5456613 C T
Chr1 5456636 C A
Chr1 5456817 G A
Chr1 5456823 T G
Chr1 5456968 T C
Chr1 5457455 C A
Chr1 5457457 G A
Chr1 5457486 T C
Chr1 5457541 C A
Chr1 5457585 G T
Chr1 5457685 A G
Chr1 5457747 C T
Chr1 5457779 C T
Chr1 5457840 A C
Chr1 5457949 T C
Chr1 5457979 G A
Chr1 5457980 G A
Chr1 5458036 T A
Chr1 5458153 T C
Chr1 5458164 G A
Chr1 5458167 T C
Chr1 5458173 T C
Chr1 5458177 T C
Chr1 5458966 C T
Chr1 5458967 G A
Chr1 5458991 A C
Chr1 5459013 C T
Chr1 5459016 T A
Chr1 5459026 T A
Chr1 5459027 T C
Chr1 5459032 C T
Chr1 5459046 T A
Chr1 5459051 C T
Chr1 5459089 C T
Chr1 5459369 C T
Chr1 5459371 C T
Chr1 5459382 A G
Chr1 5459403 C T
Chr1 5459407 A G
Chr1 5459412 G A
Chr1 5459430 C T
Chr1 5459453 G A
Chr1 5459456 A G
Chr1 5459487 A G
Chr1 5459493 G A
Chr1 5459526 G T
Chr1 5459691 G C
Chr1 5460272 A T
Chr1 5460434 G A
Chr1 5460459 G A
Chr1 5460472 G A
Chr1 5460481 G T
Chr1 5460482 T G
Chr1 5460505 G A
Chr1 5460544 C T
Chr1 5460559 C A
Chr1 5460576 A C
Chr1 5460602 T C
Chr1 5460685 C T
Chr1 5460695 G T
Chr1 5460996 T C
Chr1 5461264 T A
Chr1 5461271 C T
Chr1 5461330 T A
Chr1 5461412 C T
Chr1 5461483 C T
Chr1 5461485 A G
Chr1 5461522 G C
Chr1 5461529 G A
Chr1 5461737 C T
Chr1 5462619 G A
Chr1 5463088 T G
Chr1 5463093 T C
Chr1 5463243 A T
Chr1 5463278 A T
Chr1 5463387 G T
Chr1 5463437 A T
Chr1 5463495 T C
Chr1 5463503 A G
Chr1 5463569 G A
Chr1 5463803 T C
Chr1 5463811 A G
Chr1 5463819 A G
Chr1 5463839 C T
Chr1 5463843 A G
Chr1 5463867 T A
Chr1 5463938 C T
Chr1 5463958 A G
Chr1 5463989 T C
Chr1 5463993 C T
Chr1 5464012 A G
Chr1 5464020 G A
Chr1 5464070 T C
Chr1 5464180 G C
Chr1 5464260 A G
Chr1 5464487 T C
Chr1 5464524 C T
Chr1 5464542 A G
Chr1 5464586 G A
Chr1 5464626 A G
Chr1 5464642 T C
Chr1 5464755 C T
Chr1 5464762 G A
Chr1 5464772 G A
Chr1 5464779 A T
Chr1 5464836 C T
Chr1 5464858 T C
Chr1 5464885 G A
Chr1 5464891 G A
Chr1 5464916 C T
Chr1 5465004 T C
Chr1 5465171 G A
Chr1 5465289 G A
Chr1 5465335 A G
Chr1 5465500 G T
Chr1 5465702 T C
Chr1 5465751 A C
Chr1 5465805 C T
Chr1 5465913 A G
Chr1 5465976 G T
Chr1 5466525 C G
Chr1 5466611 A G
Chr1 5466658 T C
Chr1 5466832 G A
Chr1 5466955 A T
Chr1 5466984 G A
Chr1 5467071 C A
Chr1 5467076 A C
Chr1 5467119 A G
Chr1 5467154 A G
Chr1 5467203 C T
Chr1 5467211 C T
Chr1 5467347 A T
Chr1 5467364 A C
Chr1 5467370 G A
Chr1 5467431 T C
Chr1 5467506 T A
Chr1 5467632 T C
Chr1 5467729 G A
Chr1 5467747 C T
Chr1 5467858 C T
Chr1 5468154 T C
Chr1 5468342 C T
Chr1 5468383 C T
Chr1 5468507 A T
Chr1 5468767 G A
Chr1 5468832 C T
Chr1 5468892 G A
Chr1 5468901 A C
Chr1 5469027 A G
Chr1 5469201 A G
Chr1 5469209 G A
Chr1 5469255 T C
Chr1 5469365 T G
Chr1 5469436 G A
Chr1 5469565 G A
Chr1 5469599 T C
Chr1 5469772 A G
Chr1 5469967 C T
Chr1 5470198 T C
Chr1 5470284 G A
Chr1 5470295 C T
Chr1 5470322 T C
Chr1 5470332 C G
Chr1 5470478 C A
Chr1 5470532 A G
Chr1 5470534 G A
Chr1 5470610 G A
Chr1 5470639 G A
Chr1 5470659 A G
Chr1 5470678 G A
Chr1 5470783 C T
Chr1 5470809 A G
Chr1 5470919 C T
Chr1 5470935 G A
Chr1 5470964 G A
Chr1 5470971 C T
Chr1 5470991 G A
Chr1 5471010 T C
Chr1 5471038 G A
Chr1 5471159 G A
Chr1 5471162 A G
Chr1 5471205 A G
Chr1 5471228 G A
Chr1 5471264 T A
Chr1 5471475 G A
Chr1 5471595 A T
Chr1 5471753 G A
Chr1 5471755 G C
Chr1 5471908 C T
Chr1 5471910 G T
Chr1 5471952 T C
Chr1 5472018 T C
Chr1 5472024 T C
Chr1 5472025 G A
Chr1 5472163 A G
Chr1 5472221 A G
Chr1 5472372 C T
Chr1 5472374 C G
Chr1 5472429 T C
Chr1 5472524 T C
Chr1 5472526 G A
Chr1 5472541 G C
Chr1 5472842 T A
Chr1 5472893 C T
Chr1 5472935 G A
Chr1 5472939 T G
Chr1 5473000 A G
Chr1 5473004 C A
Chr1 5473030 G A
Chr1 5473111 A G
Chr1 5473145 C T
Chr1 5473177 T C
Chr1 5473256 C T
Chr1 5473265 G A
Chr1 5473453 T C
Chr1 5473454 G A
Chr1 5473494 C T
Chr1 5473534 A G
Chr1 5473554 T C
Chr1 5473617 C T
Chr1 5473723 G A
Chr1 5473724 G A
Chr1 5473730 T C
Chr1 5473753 T C
Chr1 5473760 G A
Chr1 5473762 T C
Chr1 5473812 G C
Chr1 5473822 A G
Chr1 5473826 A G
Chr1 5473891 T G
Chr1 5474148 C G
Chr1 5474256 C T
Chr1 5474600 T C
Chr1 5474659 G A
Chr1 5474669 T C
Chr1 5474693 T C
Chr1 5474712 G A
Chr1 5474721 C T
Chr1 5474764 C T
Chr1 5474827 C G
Chr1 5475053 G C
Chr1 5475146 G T
Chr1 5475147 G A
Chr1 5475248 A T
Chr1 5475316 T A
Chr1 5475957 C A
Chr1 5476015 T C
Chr1 5476059 C A
Chr1 5476461 G T
Chr1 5476474 T G
Chr1 5476711 T C
Chr1 5476722 C T
Chr1 5476735 T C
Chr1 5476797 T C
Chr1 5476898 C T
Chr1 5476996 C T
Chr1 5477008 A G
Chr1 5477029 C T
Chr1 5477079 C T
Chr1 5477221 G A
Chr1 5477284 A G
Chr1 5477311 C A
Chr1 5477373 A C
Chr1 5477396 G A
Chr1 5477401 C T
Chr1 5477429 G A
Chr1 5477629 A T
Chr1 5479790 A G
Chr1 5479950 T C
Chr1 5480004 T C
Chr1 5480025 A G
Chr1 5480074 A G
Chr1 5480122 C A
Chr1 5480134 A G
Chr1 5480143 T C
Chr1 5480159 C A
Chr1 5480206 G A
Chr1 5480270 T A
Chr1 5480395 C T
Chr1 5480520 C G
Chr1 5480578 G A
Chr1 5480582 C T
Chr1 5480604 A G
Chr1 5480640 G A
Chr1 5480693 T C
Chr1 5480769 C T
Chr1 5480966 G A
Chr1 5482268 A T
Chr1 5482390 C T
Chr1 5482546 C G
Chr1 5482965 G A
Chr1 5483551 T A
Chr1 5483584 T A
Chr1 5483769 C T
Chr1 5483935 T G
Chr1 5485197 A G
Chr1 5485217 T A
Chr1 5485306 G T
Chr1 5485420 G T
Chr1 5485445 T C
Chr1 5485503 A G
Chr1 5485744 T C
Chr1 5486149 A C
Chr1 5486209 C T
Chr1 5486221 G A
Chr1 5486233 G C
Chr1 5486318 A G
Chr1 5486355 T C
Chr1 5486365 C T
Chr1 5486392 T C
Chr1 5486489 T C
Chr1 5486520 G A
Chr1 5486569 G A
Chr1 5486582 A C
Chr1 5486598 C A
Chr1 5486602 T G
Chr1 5486615 C T
Chr1 5486628 C A
Chr1 5487206 G A
Chr1 5487250 A G
Chr1 5487267 T A
Chr1 5487271 C T
Chr1 5487291 C T
Chr1 5487305 G A
Chr1 5487317 C T
Chr1 5487360 C T
Chr1 5487369 A G
Chr1 5487380 A G
Chr1 5487391 C T
Chr1 5487392 A C
Chr1 5487418 G C
Chr1 5487457 G A
Chr1 5487732 A G
Chr1 5488015 T A
Chr1 5488224 T C
Chr1 5488569 A G
Chr1 5488687 C T
Chr1 5488700 C T
Chr1 5488746 A G
Chr1 5488810 G A
Chr1 5488813 G C
Chr1 5488819 C T
Chr1 5488863 C A
Chr1 5488927 T A
Chr1 5488986 G C
Chr1 5489012 C T
Chr1 5489059 C T
Chr1 5489724 C G
Chr1 5489777 G T
Chr1 5490037 G T
Chr1 5490234 T C
Chr1 5490481 A G
Chr1 5490496 T C
Chr1 5490509 C T
Chr1 5490527 T A
Chr1 5490529 G T
Chr1 5490539 T C
Chr1 5490550 C T
Chr1 5490553 C T
Chr1 5490581 T C
Chr1 5490619 C G
Chr1 5490630 C T
Chr1 5490648 A G
Chr1 5490683 C A
Chr1 5490708 G C
Chr1 5491191 C T
Chr1 5491227 G C
Chr1 5491253 C T
Chr1 5491272 G A
Chr1 5491329 A G
Chr1 5491350 A G
Chr1 5491359 T C
Chr1 5491362 T C
Chr1 5491427 T C
Chr1 5491484 T G
Chr1 5491497 G A
Chr1 5491512 C T
Chr1 5491530 T C
Chr1 5491685 T G
Chr1 5491712 A G
Chr1 5491773 G A
Chr1 5491776 G A
Chr1 5491843 A G
Chr1 5491953 G A
Chr1 5492081 A G
Chr1 5492118 G A
Chr1 5492561 A T
Chr1 5493464 C T
Chr1 5493517 G A
Chr1 5493670 T C
Chr1 5493931 A C
Chr1 5494031 C A
Chr1 5494089 A G
Chr1 5494093 T A
Chr1 5494095 G C
Chr1 5494096 T A
Chr1 5494098 T G
Chr1 5494099 C T
Chr1 5494101 A G
Chr1 5494104 A G
Chr1 5494442 C G
Chr1 5494635 A G
Chr1 5494637 C T
Chr1 5494680 A G
Chr1 5494708 T A
Chr1 5494720 G A
Chr1 5494798 A C
Chr1 5495120 T C
Chr1 5495713 T C
Chr1 5496070 A G
Chr1 5496082 G A
Chr1 5496115 C T
Chr1 5496132 G A
Chr1 5496177 G A
Chr1 5496196 A C
Chr1 5496218 T C
Chr1 5496224 G A
Chr1 5496274 A G
Chr1 5496291 C T
Chr1 5496304 A G
Chr1 5496462 C T
Chr1 5496570 C T
Chr1 5496621 T A
Chr1 5496638 C T
Chr1 5496674 G A
Chr1 5496699 T C
Chr1 5496749 G A
Chr1 5496949 A C
Chr1 5496978 C T
Chr1 5497024 C T
Chr1 5497032 C T
Chr1 5497072 G A
Chr1 5497104 G C
Chr1 5497379 C G
Chr1 5497411 T G
Chr1 5497637 T C
Chr1 5497939 T C
Chr1 5498092 C G
Chr1 5498368 C T
Chr1 5499094 G T
Chr1 5499791 T A
Chr1 5499792 G T
Chr1 5499799 T C
Chr1 5499851 C A
Chr1 5500344 A G
Chr1 5502062 G A
Chr1 5502325 A G
Chr1 5503217 A G
Chr1 5503462 G T
Chr1 5503694 A G
Chr1 5504093 T C
Chr1 5504186 C T
Chr1 5504862 T G
Chr1 5504904 C T
Chr1 5505008 T C
Chr1 5505011 A T
Chr1 5505113 T A
Chr1 5505591 T C
Chr1 5505868 C A
Chr1 5505891 A G
Chr1 5505980 A C
Chr1 5506311 T G
Chr1 5506815 A C
Chr1 5507215 A C
Chr1 5507382 A G
Chr1 5507479 G A
Chr1 5507546 G A
Chr1 5508181 G A
Chr1 5508302 T C
Chr1 5508327 G T
Chr1 5508339 A G
Chr1 5508588 T G
Chr1 5508785 G T
Chr1 5508819 A G
Chr1 5508941 T C
Chr1 5508985 C G
Chr1 5509087 T G
Chr1 5509409 A G
Chr1 5510169 T C
Chr1 5510233 T C
Chr1 5511069 T A
Chr1 5511187 C T
Chr1 5511519 A G
Chr1 5511552 T G
Chr1 5511773 C T
Chr1 5512155 C T
Chr1 5512251 G A
Chr1 5512278 C T
Chr1 5512290 T G
Chr1 5512293 T C
Chr1 5512305 T C
Chr1 5512436 T C
Chr1 5512453 G A
Chr1 5512473 T C
Chr1 5512482 A G
Chr1 5512621 T C
Chr1 5512622 C T
Chr1 5512630 C T
Chr1 5512669 A C
Chr1 5512697 G A
Chr1 5512712 G A
Chr1 5512716 T C
Chr1 5512843 C T
Chr1 5513079 T C
Chr1 5513086 A G
Chr1 5513146 A T
Chr1 5513149 C T
Chr1 5513226 G A
Chr1 5513392 C T
Chr1 5513403 T C
Chr1 5513476 C A
Chr1 5513484 C G
Chr1 5513836 T G
Chr1 5513870 T C
Chr1 5514067 C T
Chr1 5514779 C T
Chr1 5514804 A G
Chr1 5515533 C T
Chr1 5516029 G A
Chr1 5516099 C T
Chr1 5516133 C T
Chr1 5516145 A G
Chr1 5516243 G A
Chr1 5516411 A G
Chr1 5516690 A G
Chr1 5517332 A G
Chr1 5517803 C T
Chr1 5517887 A G
Chr1 5518530 A G
Chr1 5519202 G A
Chr1 5519290 T G
Chr1 5523023 T A
Chr1 5524460 C A
Chr1 5524545 G A
Chr1 5524591 T G
Chr1 5524945 C A
Chr1 5524978 C T
Chr1 5527363 G A
Chr1 5527735 G A
Chr1 5527902 A T
Chr1 5528631 C T
Chr1 5529393 A G
Chr1 5529643 C T
Chr1 5530019 C T
Chr1 5530072 T C
Chr1 5530855 C G
Chr1 5531193 T G
Chr1 5531776 C A
Chr1 5533899 G C
Chr1 5533974 G A
Chr1 5534583 G C
Chr1 5535269 T C
Chr1 5536350 G T
Chr1 5536504 T G
Chr1 5536720 C T
Chr1 5536890 A G
Chr1 5537678 C T
Chr1 5539364 T C
Chr1 5539441 T C
Chr1 5539469 G A
Chr1 5539982 T C
Chr1 5540409 T C
Chr1 5541124 A G
Chr1 5541170 A G
Chr1 5541285 A G
Chr1 5541365 G A
Chr1 5541724 T A
Chr1 5541801 G A
Chr1 5542368 T C
Chr1 5542377 C T
Chr1 5542396 G A
Chr1 5542435 T C
Chr1 5542439 G A
Chr1 5542884 T C
Chr1 5542925 T G
Chr1 5543072 T G
Chr1 5543184 A G
Chr1 5543495 A G
Chr1 5544255 C T
Chr1 5547410 A T
Chr1 5547442 T C
Chr1 5547454 G A
Chr1 5547492 A G
Chr1 5548154 T C
Chr1 5548192 G T
Chr1 5548259 T G
Chr1 5548447 A G
Chr1 5548846 C A
Chr1 5548853 G A
Chr1 5549695 A T
Chr1 5549702 T G
Chr1 5549790 C T
Chr1 5550101 A T
Chr1 5550720 T G
Chr1 5550789 T C
Chr1 5551040 A G
Chr1 5551542 C T
Chr1 5551683 C T
Chr1 5551770 G T
Chr1 5552114 T G
Chr1 5552178 G A
Chr1 5552230 C A
Chr1 5552398 G T
Chr1 5552447 A G
Chr1 5552464 G T
Chr1 5552580 G A
Chr1 5552592 A T
Chr1 5553301 C T
Chr1 5553303 A G
Chr1 5553392 C T
Chr1 5553432 C T
Chr1 5553496 T C
Chr1 5553504 G A
Chr1 5553817 A G
Chr1 5553868 A G
Chr1 5553958 T C
Chr1 5554082 C A
Chr1 5554138 C G
Chr1 5554313 A G
Chr1 5554435 G A
Chr1 5554729 C T
Chr1 5554750 C T
Chr1 5554818 C T
Chr1 5554923 C G
Chr1 5554945 T C
Chr1 5555039 T C
Chr1 5555109 C T
Chr1 5555159 A T
Chr1 5555188 T C
Chr1 5555307 G A
Chr1 5555480 T C
Chr1 5555583 A G
Chr1 5555725 T C
Chr1 5555815 A G
Chr1 5556035 G A
Chr1 5556094 G A
Chr1 5556120 T C
Chr1 5556263 A G
Chr1 5556302 C T
Chr1 5556552 A G
Chr1 5556689 G A
Chr1 5556691 A G
Chr1 5557034 C T
Chr1 5557223 T C
Chr1 5557252 C T
Chr1 5557326 C T
Chr1 5557756 G A
Chr1 5557883 T C
Chr1 5557959 A G
Chr1 5558034 G A
Chr1 5558161 G A
Chr1 5558171 G A
Chr1 5558259 A G
Chr1 5558545 A T
Chr1 5558576 A G
Chr1 5558687 A G
Chr1 5558739 G A
Chr1 5558759 A G
Chr1 5559087 T C
Chr1 5559132 T A
Chr1 5559155 T C
Chr1 5559171 A G
Chr1 5559296 G T
Chr1 5559370 T C
Chr1 5559431 G A
Chr1 5559529 A G
Chr1 5560145 T C
Chr1 5560183 T A
Chr1 5560185 T C
Chr1 5560189 T C
Chr1 5560196 C G
Chr1 5560203 C G
Chr1 5560362 T G
Chr1 5560650 A G
Chr1 5560721 A G
Chr1 5560937 A T
Chr1 5591707 T G
Chr1 5592218 C T
Chr1 5592326 G A
Chr1 5592787 T C
Chr1 5592812 T G
Chr1 5593016 G A
Chr1 5593449 T C
Chr1 5593667 G A
Chr1 5594495 C G
Chr1 5594583 C G
Chr1 5595215 T C
Chr1 5596256 T C
Chr1 5596421 C T
Chr1 5596969 A G
Chr1 5599654 A C
Chr1 5599744 T A
Chr1 5604159 C T
Chr1 5604166 A G
Chr1 5605260 A G
Chr1 5606025 T C
Chr1 5608430 G T
Chr1 5609502 C T
Chr1 5609729 A G
Chr1 5612462 T C
Chr1 5613129 G A
Chr1 5613247 A G
Chr1 5613255 T G
Chr1 5613372 T C
Chr1 5613873 G A
Chr1 5613967 C T
Chr1 5613976 A G
Chr1 5613993 C T
Chr1 5614019 T G
Chr1 5614079 A G
Chr1 5614094 T C
Chr1 5614177 T C
Chr1 5614185 A C
Chr1 5614341 T C
Chr1 5614516 C T
Chr1 5614536 G A
Chr1 5614594 C T
Chr1 5614676 A G
Chr1 5614816 G A
Chr1 5615088 T A
Chr1 5615115 T C
Chr1 5615199 G C
Chr1 5615265 G A
Chr1 5615278 G A
Chr1 5615301 G A
Chr1 5615384 G A
Chr1 5615634 A G
Chr1 5615659 C T
Chr1 5615666 G A
Chr1 5615726 C T
Chr1 5615761 G A
Chr1 5615831 C T
Chr1 5616048 C A
Chr1 5616049 A C
Chr1 5616266 A T
Chr1 5616383 C A
Chr1 5616742 A C
Chr1 5617224 G A
Chr1 5617272 G A
Chr1 5617296 T C
Chr1 5618327 T C
Chr1 5618334 T C
Chr1 5620579 A C
Chr1 5620683 C T
Chr1 5621226 G C
Chr1 5621490 A T
Chr1 5622351 C T
Chr1 5622408 G T
Chr1 5622516 A T
Chr1 5622664 T C
Chr1 5622775 C G
Chr1 5623213 G A
Chr1 5623325 A G
Chr1 5623419 A G
Chr1 5623602 A G
Chr1 5623653 A G
Chr1 5624055 C G
Chr1 5624383 C T
Chr1 5624664 C T
Chr1 5624921 T C
Chr1 5625428 A C
Chr1 5625429 C A
Chr1 5625566 G A
Chr1 5625716 T C
Chr1 5625948 G A
Chr1 5626114 A G
Chr1 5626143 A G
Chr1 5626147 T A
Chr1 5626167 T C
Chr1 5626316 G A
Chr1 5626467 C A
Chr1 5626577 G A
Chr1 5627106 C T
Chr1 5627254 T A
Chr1 5627270 G T
Chr1 5627829 T C
Chr1 5628082 G T
Chr1 5628723 A C
Chr1 5629494 G A
Chr1 5630098 T C
Chr1 5646765 A G
Chr1 5666612 T C
Chr1 5675249 C T
Chr1 5678812 T G
Chr1 5690082 A G
Chr1 5691211 C T
Chr1 5695249 A C
Chr1 5700262 C T
Chr1 5700432 G A
Chr1 5701472 A G
Chr1 5708097 A G
Chr1 5708646 C T
Chr1 5711201 C T
Chr1 5711202 C T
Chr1 5714658 C G
Chr1 5718498 G A
Chr1 5723541 A G
Chr1 5725123 C T
Chr1 5727010 A C
Chr1 5727114 T C
Chr1 5727147 C A
Chr1 5727442 C T
Chr1 5727458 A G
Chr1 5727484 T C
Chr1 5727509 T C
Chr1 5727645 G T
Chr1 5727712 T C
Chr1 5727855 C A
Chr1 5727885 G A
Chr1 5727886 C T
Chr1 5727920 C T
Chr1 5727938 C T
Chr1 5728006 C A
Chr1 5728007 T A
Chr1 5728024 G A
Chr1 5728078 C T
Chr1 5728099 G A
Chr1 5728108 C T
Chr1 5728258 A G
Chr1 5728270 G T
Chr1 5728279 A G
Chr1 5728280 T C
Chr1 5728283 A G
Chr1 5728287 A C
Chr1 5728290 T C
Chr1 5728300 C T
Chr1 5728304 G A
Chr1 5728310 A G
Chr1 5728311 G T
Chr1 5728312 C T
Chr1 5728313 C T
Chr1 5728319 C T
Chr1 5728321 C T
Chr1 5728323 G A
Chr1 5728331 G A
Chr1 5728356 A C
Chr1 5728368 A C
Chr1 5728372 A G
Chr1 5728413 T C
Chr1 5728419 G C
Chr1 5728438 T C
Chr1 5728591 A G
Chr1 5728746 G A
Chr1 5728784 A G
Chr1 5728927 A G
Chr1 5729020 G A
Chr1 5729045 C A
Chr1 5729153 C T
Chr1 5729250 A G
Chr1 5729322 G A
Chr1 5729332 A G
Chr1 5729389 G A
Chr1 5729392 C T
Chr1 5729394 C T
Chr1 5729395 G A
Chr1 5729422 C T
Chr1 5729444 G A
Chr1 5729448 G A
Chr1 5729475 A G
Chr1 5729492 T A
Chr1 5729547 A G
Chr1 5729643 T A
Chr1 5729687 T C
Chr1 5729837 G A
Chr1 5729897 C T
Chr1 5729904 G A
Chr1 5729935 G A
Chr1 5729943 G A
Chr1 5729991 A T
Chr1 5730619 G A
Chr1 5730623 A G
Chr1 5730633 G A
Chr1 5730638 A T
Chr1 5730673 G A
Chr1 5730721 G A
Chr1 5730764 A G
Chr1 5730845 C T
Chr1 5730850 T A
Chr1 5730874 T C
Chr1 5731146 G C
Chr1 5731147 C G
Chr1 5731155 G C
Chr1 5732232 G C
Chr1 5732430 C G
Chr1 5732754 G A
Chr1 5732770 C T
Chr1 5732847 A G
Chr1 5732992 C T
Chr1 5733007 A T
Chr1 5733070 C A
Chr1 5733305 T C
Chr1 5733437 A T
Chr1 5733685 C G
Chr1 5733741 C T
Chr1 5733746 C G
Chr1 5733751 G A
Chr1 5733801 G A
Chr1 5733810 A G
Chr1 5733816 A G
Chr1 5733818 A G
Chr1 5733861 A G
Chr1 5734006 A T
Chr1 5734077 T C
Chr1 5734095 G A
Chr1 5734107 C T
Chr1 5734220 C T
Chr1 5734282 G A
Chr1 5734284 T C
Chr1 5734331 A C
Chr1 5734471 A G
Chr1 5734622 T C
Chr1 5734702 T C
Chr1 5734712 G A
Chr1 5734721 C T
Chr1 5734724 T C
Chr1 5734732 A G
Chr1 5734733 A G
Chr1 5734756 T C
Chr1 5734880 A G
Chr1 5734883 G T
Chr1 5734885 C T
Chr1 5734931 G C
Chr1 5734959 G A
Chr1 5734993 T C
Chr1 5735064 C A
Chr1 5735154 G T
Chr1 5736072 T C
Chr1 5736437 G A
Chr1 5736485 A C
Chr1 5736502 A G
Chr1 5736601 T C
Chr1 5736609 T A
Chr1 5737321 A C
Chr1 5738140 T C
Chr1 5738725 C T
Chr1 5738969 C A
Chr1 5739093 G A
Chr1 5739446 T C
Chr1 5739589 C T
Chr1 5739603 A T
Chr1 5739943 T C
Chr1 5740033 C T
Chr1 5740070 C A
Chr1 5740127 T C
Chr1 5740172 T C
Chr1 5740179 A G
Chr1 5740191 G A
Chr1 5740240 A G
Chr1 5740392 G T
Chr1 5740480 T C
Chr1 5740545 T A
Chr1 5740611 C T
Chr1 5740622 G A
Chr1 5740680 C G
Chr1 5740691 T A
Chr1 5740736 C T
Chr1 5740786 G A
Chr1 5740883 T G
Chr1 5740982 G A
Chr1 5741200 A G
Chr1 5741236 C T
Chr1 5741243 T C
Chr1 5741247 T C
Chr1 5741321 T A
Chr1 5741401 C T
Chr1 5741465 C T
Chr1 5741519 T G
Chr1 5741689 C T
Chr1 5741831 G T
Chr1 5742093 C T
Chr1 5742303 T C
Chr1 5742493 T C
Chr1 5742554 G A
Chr1 5742595 A C
Chr1 5742608 T C
Chr1 5742637 T G
Chr1 5742662 T C
Chr1 5742699 A T
Chr1 5742700 T A
Chr1 5742741 T C
Chr1 5743389 C T
Chr1 5743423 G A
Chr1 5743438 A G
Chr1 5743598 T G
Chr1 5743811 G A
Chr1 5744151 A C
Chr1 5744370 A T
Chr1 5744382 T A
Chr1 5744861 T C
Chr1 5745406 T C
Chr1 5745595 G C
Chr1 5745683 T C
Chr1 5745731 A C
Chr1 5745737 A G
Chr1 5745933 C G
Chr1 5745948 A T
Chr1 5746113 A G
Chr1 5746170 C T
Chr1 5746180 A G
Chr1 5746191 T C
Chr1 5746215 T C
Chr1 5746251 C T
Chr1 5746287 G C
Chr1 5746768 A C
Chr1 5746841 G A
Chr1 5747316 T C
Chr1 5747340 C T
Chr1 5747387 G A
Chr1 5747459 T C
Chr1 5747481 C T
Chr1 5747515 G A
Chr1 5747604 G A
Chr1 5747661 A T
Chr1 5747694 A G
Chr1 5747858 A G
Chr1 5748008 A G
Chr1 5748030 A G
Chr1 5748057 C A
Chr1 5748243 T C
Chr1 5748273 C T
Chr1 5748361 C T
Chr1 5748514 A C
Chr1 5748521 A G
Chr1 5748543 C T
Chr1 5748568 T C
Chr1 5748638 A T
Chr1 5748672 G A
Chr1 5748849 G A
Chr1 5749352 C G
Chr1 5749416 C A
Chr1 5749486 G A
Chr1 5749596 G A
Chr1 5749689 C T
Chr1 5749696 C T
Chr1 5749721 A G
Chr1 5749723 A G
Chr1 5749870 G A
Chr1 5750137 T C
Chr1 5750209 T C
Chr1 5750448 A G
Chr1 5750458 C G
Chr1 5750472 A G
Chr1 5750497 C T
Chr1 5750503 A G
Chr1 5750563 C T
Chr1 5750604 T C
Chr1 5750803 G A
Chr1 5750957 G A
Chr1 5751034 T C
Chr1 5751087 C G
Chr1 5751125 T C
Chr1 5751182 A G
Chr1 5751202 A G
Chr1 5751224 G T
Chr1 5751230 T C
Chr1 5751346 A G
Chr1 5751492 G A
Chr1 5751555 A T
Chr1 5751576 T C
Chr1 5751630 T C
Chr1 5751638 T A
Chr1 5751687 G A
Chr1 5751713 C T
Chr1 5751764 T C
Chr1 5751770 A G
Chr1 5751786 T C
Chr1 5751805 C T
Chr1 5751809 G A
Chr1 5751812 A G
Chr1 5751828 T C
Chr1 5751830 G A
Chr1 5751833 G A
Chr1 5752145 A G
Chr1 5752228 C T
Chr1 5752241 T C
Chr1 5752242 G T
Chr1 5752252 T G
Chr1 5752539 C T
Chr1 5752619 T C
Chr1 5752832 G A
Chr1 5752939 A C
Chr1 5752944 T A
Chr1 5752973 T C
Chr1 5752979 T G
Chr1 5753057 A G
Chr1 5753077 G A
Chr1 5753136 A G
Chr1 5753141 G A
Chr1 5753544 G A
Chr1 5753596 C A
Chr1 5753627 T G
Chr1 5753659 C T
Chr1 5753685 T C
Chr1 5754125 T A
Chr1 5754724 G C
Chr1 5754951 A G
Chr1 5754958 C T
Chr1 5754961 T C
Chr1 5754975 G A
Chr1 5754988 G A
Chr1 5755024 A G
Chr1 5755052 A G
Chr1 5755073 T C
Chr1 5755079 C T
Chr1 5755094 T C
Chr1 5755549 C A
Chr1 5755627 A C
Chr1 5755892 T G
Chr1 5756006 G A
Chr1 5756080 A G
Chr1 5756202 A G
Chr1 5756239 T A
Chr1 5756274 A C
Chr1 5756300 C T
Chr1 5756444 T C
Chr1 5756457 C T
Chr1 5756592 T C
Chr1 5756625 C A
Chr1 5756971 T A
Chr1 5756985 A G
Chr1 5757114 A T
Chr1 5757248 G A
Chr1 5757314 A G
Chr1 5757316 T C
Chr1 5757832 A C
Chr1 5758263 C T
Chr1 5760013 T G
Chr1 5760243 G T
Chr1 5760444 T C
Chr1 5760514 C T
Chr1 5760918 A G
Chr1 5762844 T C
Chr1 5762856 T C
Chr1 5762918 C T
Chr1 5762939 A G
Chr1 5763198 G T
Chr1 5763523 G C
Chr1 5763727 C A
Chr1 5763733 C T
Chr1 5763784 G A
Chr1 5763799 G A
Chr1 5763839 G A
Chr1 5764082 C T
Chr1 5764183 G A
Chr1 5764187 T C
Chr1 5764250 G A
Chr1 5764375 G T
Chr1 5764524 T A
Chr1 5764539 C T
Chr1 5764550 G A
Chr1 5764584 G A
Chr1 5764740 C T
Chr1 5764799 T C
Chr1 5764840 C T
Chr1 5765472 G A
Chr1 5765520 G A
Chr1 5765577 A G
Chr1 5766021 A G
Chr1 5766188 G A
Chr1 5766219 A G
Chr1 5766223 A T
Chr1 5766267 C G
Chr1 5766296 T A
Chr1 5766338 A G
Chr1 5766399 G T
Chr1 5766438 C T
Chr1 5766475 G A
Chr1 5766558 A C
Chr1 5767195 A G
Chr1 5767235 T A
Chr1 5767450 C A
Chr1 5767621 T G
Chr1 5767736 G T
Chr1 5768402 A C
Chr1 5768610 T A
Chr1 5769074 A G
Chr1 5769856 T G
Chr1 5769867 T C
Chr1 5770121 C T
Chr1 5770255 G A
Chr1 5770257 G A
Chr1 5770306 G T
Chr1 5770341 G A
Chr1 5770722 G C
Chr1 5770878 C T
Chr1 5771053 C A
Chr1 5771157 C G
Chr1 5771160 C T
Chr1 5771213 T G
Chr1 5771330 T C
Chr1 5771371 C T
Chr1 5771422 A G
Chr1 5771821 A G
Chr1 5771839 A G
Chr1 5771845 T C
Chr1 5771861 T C
Chr1 5771911 A G
Chr1 5771926 A G
Chr1 5771993 A G
Chr1 5772011 A T
Chr1 5772026 G A
Chr1 5772045 C T
Chr1 5772080 A G
Chr1 5772106 C A
Chr1 5772253 T C
Chr1 5772280 T C
Chr1 5772299 G A
Chr1 5772559 G A
Chr1 5772583 G A
Chr1 5772586 T C
Chr1 5772595 T G
Chr1 5772598 G A
Chr1 5772628 G A
Chr1 5772666 A G
Chr1 5772696 T C
Chr1 5772698 A G
Chr1 5772741 G A
Chr1 5772810 A G
Chr1 5772834 G A
Chr1 5773585 A C
Chr1 5773594 C T
Chr1 5773622 G A
Chr1 5773682 C T
Chr1 5773733 T G
Chr1 5773746 G A
Chr1 5773756 A G
Chr1 5773766 A G
Chr1 5773770 C T
Chr1 5773778 A G
Chr1 5773794 C G
Chr1 5773797 A C
Chr1 5773920 T C
Chr1 5773955 A G
Chr1 5773973 A G
Chr1 5774024 T C
Chr1 5774068 A C
Chr1 5774070 C T
Chr1 5774083 A G
Chr1 5774467 C T
Chr1 5774502 C T
Chr1 5774534 A G
Chr1 5774830 C T
Chr1 5774858 C A
Chr1 5774867 T C
Chr1 5774897 G A
Chr1 5774918 C T
Chr1 5775051 A G
Chr1 5775123 A C
Chr1 5775175 T C
Chr1 5775181 A T
Chr1 5775199 T C
Chr1 5775215 A T
Chr1 5775216 A T
Chr1 5775377 C T
Chr1 5775401 A G
Chr1 5775463 T C
Chr1 5775495 A G
Chr1 5775499 T C
Chr1 5775628 G C
Chr1 5775642 C T
Chr1 5775645 C T
Chr1 5775751 C T
Chr1 5775849 A C
Chr1 5775937 A G
Chr1 5776386 T C
Chr1 5776395 C T
Chr1 5776411 C T
Chr1 5776450 C T
Chr1 5776516 T C
Chr1 5776538 C T
Chr1 5776832 C T
Chr1 5777449 C T
Chr1 5777821 T G
Chr1 5777824 T C
Chr1 5777909 A G
Chr1 5778019 A T
Chr1 5778052 G A
Chr1 5778092 T C
Chr1 5778105 C T
Chr1 5778491 C T
Chr1 5778897 C T
Chr1 5778915 C T
Chr1 5778986 C A
Chr1 5779003 C T
Chr1 5779047 C T
Chr1 5779110 G A
Chr1 5779144 A T
Chr1 5779183 G A
Chr1 5779185 C T
Chr1 5779267 C T
Chr1 5779272 C T
Chr1 5779455 A C
Chr1 5779461 A T
Chr1 5779462 A T
Chr1 5779463 A T
Chr1 5779464 A T
Chr1 5779465 A T
Chr1 5779881 C T
Chr1 5779906 C T
Chr1 5779930 T G
Chr1 5779961 G A
Chr1 5779970 G A
Chr1 5780023 G A
Chr1 5780083 A G
Chr1 5780307 G A
Chr1 5780527 A T
Chr1 5780604 T A
Chr1 5780659 A T
Chr1 5780891 C T
Chr1 5780915 A G
Chr1 5780928 C T
Chr1 5780953 C T
Chr1 5780983 A G
Chr1 5781114 T A
Chr1 5781177 T C
Chr1 5781253 G A
Chr1 5781406 C T
Chr1 5781700 G C
Chr1 5781972 T C
Chr1 5782135 A G
Chr1 5782165 G A
Chr1 5782211 C T
Chr1 5782236 C T
Chr1 5782294 G A
Chr1 5782308 T C
Chr1 5782346 C T
Chr1 5782383 A G
Chr1 5782384 G C
Chr1 5782385 A G
Chr1 5782387 C T
Chr1 5782388 A G
Chr1 5782470 G A
Chr1 5782492 G A
Chr1 5782633 T C
Chr1 5782724 A G
Chr1 5782735 T C
Chr1 5782750 G A
Chr1 5782871 A T
Chr1 5782873 A T
Chr1 5782874 A T
Chr1 5782875 A T
Chr1 5782927 G A
Chr1 5783471 C G
Chr1 5783479 C A
Chr1 5783515 G A
Chr1 5783573 C A
Chr1 5783754 G A
Chr1 5784161 A C
Chr1 5784303 T C
Chr1 5784940 G A
Chr1 5784945 T C
Chr1 5785058 T C
Chr1 5785078 T C
Chr1 5785171 G A
Chr1 5785351 A G
Chr1 5785386 C A
Chr1 5785505 C T
Chr1 5786115 C G
Chr1 5786172 C A
Chr1 5786200 G A
Chr1 5786221 A C
Chr1 5786431 G A
Chr1 5786587 C A
Chr1 5786629 A T
Chr1 5787088 C T
Chr1 5787281 G A
Chr1 5787465 G A
Chr1 5787602 G T
Chr1 5787731 C T
Chr1 5787914 C T
Chr1 5787923 C T
Chr1 5788008 A T
Chr1 5788021 T C
Chr1 5788041 A G
Chr1 5788048 C T
Chr1 5788059 A G
Chr1 5788060 T G
Chr1 5788140 A C
Chr1 5788256 T A
Chr1 5788778 G C
Chr1 5788783 G A
Chr1 5788940 A T
Chr1 5788960 C T
Chr1 5788977 C T
Chr1 5789243 C T
Chr1 5789273 T C
Chr1 5789279 C T
Chr1 5789337 C A
Chr1 5789343 T C
Chr1 5789371 G A
Chr1 5789584 A T
Chr1 5789591 G A
Chr1 5789611 C T
Chr1 5789659 A G
Chr1 5789660 A T
Chr1 5789668 A G
Chr1 5789679 A T
Chr1 5789685 G A
Chr1 5789735 G C
Chr1 5789753 A G
Chr1 5789783 T C
Chr1 5789787 G A
Chr1 5789840 C T
Chr1 5789889 G A
Chr1 5789954 C T
Chr1 5789959 G A
Chr1 5790560 A C
Chr1 5790852 T C
Chr1 5790910 T A
Chr1 5791034 A G
Chr1 5791083 T G
Chr1 5791114 T G
Chr1 5791192 G A
Chr1 5791306 C T
Chr1 5791691 T C
Chr1 5792030 A G
Chr1 5792505 A G
Chr1 5792701 C T
Chr1 5792926 G T
Chr1 5792996 T A
Chr1 5793142 G A
Chr1 5793200 G A
Chr1 5793650 A G
Chr1 5793682 G A
Chr1 5793691 T C
Chr1 5793697 C T
Chr1 5793713 G C
Chr1 5793752 G A
Chr1 5793842 G A
Chr1 5793853 G A
Chr1 5793915 A G
Chr1 5793971 C T
Chr1 5793998 T G
Chr1 5794076 T C
Chr1 5794078 T A
Chr1 5794150 C T
Chr1 5794157 T C
Chr1 5794186 A G
Chr1 5794198 G A
Chr1 5794205 A G
Chr1 5794516 T A
Chr1 5794803 T C
Chr1 5795298 T C
Chr1 5795305 T A
Chr1 5795376 G A
Chr1 5795401 A G
Chr1 5795405 T C
Chr1 5795418 A G
Chr1 5795855 A G
Chr1 5796079 A C
Chr1 5796561 T A
Chr1 5796618 T C
Chr1 5796699 T C
Chr1 5796890 T A
Chr1 5797104 A C
Chr1 5797227 C A
Chr1 5797229 G C
Chr1 5797406 A G
Chr1 5797407 C T
Chr1 5797826 G A
Chr1 5797876 G A
Chr1 5798240 C T
Chr1 5799715 T G
Chr1 5799849 G T
Chr1 5799997 G A
Chr1 5800485 C A
Chr1 5800578 A T
Chr1 5800624 G A
Chr1 5800629 C A
Chr1 5800802 A G
Chr1 5800854 A T
Chr1 5800879 G A
Chr1 5800905 G A
Chr1 5801441 T A
Chr1 5801444 A G
Chr1 5801490 T A
Chr1 5801513 G A
Chr1 5801533 C T
Chr1 5801776 G A
Chr1 5801856 G T
Chr1 5801882 T G
Chr1 5801980 G A
Chr1 5802030 G C
Chr1 5802156 A C
Chr1 5802212 A T
Chr1 5802247 A G
Chr1 5802252 T C
Chr1 5802287 C T
Chr1 5802296 C T
Chr1 5802316 C G
Chr1 5802319 C T
Chr1 5802341 G A
Chr1 5802357 G A
Chr1 5802396 A G
Chr1 5802400 A G
Chr1 5802408 C T
Chr1 5802427 A G
Chr1 5802433 G A
Chr1 5802440 T C
Chr1 5802531 C T
Chr1 5802552 G T
Chr1 5802715 A G
Chr1 5802719 A G
Chr1 5802728 C T
Chr1 5802747 G A
Chr1 5802758 A G
Chr1 5802831 A T
Chr1 5802834 C T
Chr1 5802876 A G
Chr1 5803118 A C
Chr1 5803130 A T
Chr1 5803431 T C
Chr1 5803468 C G
Chr1 5803475 A G
Chr1 5803526 T C
Chr1 5803546 C T
Chr1 5803579 G A
Chr1 5803598 T C
Chr1 5803613 T C
Chr1 5803669 G A
Chr1 5803683 T C
Chr1 5803820 A G
Chr1 5804054 A G
Chr1 5804128 G T
Chr1 5804279 C T
Chr1 5804306 T C
Chr1 5804307 A G
Chr1 5804328 T A
Chr1 5804336 C T
Chr1 5804353 T C
Chr1 5804384 T C
Chr1 5804391 A G
Chr1 5804444 A G
Chr1 5804460 A G
Chr1 5804513 G A
Chr1 5804596 A G
Chr1 5804598 C T
Chr1 5804604 A G
Chr1 5804624 A G
Chr1 5804625 C T
Chr1 5804643 C T
Chr1 5805031 T C
Chr1 5805337 T A
Chr1 5805545 G C
Chr1 5805648 C T
Chr1 5805683 A G
Chr1 5805707 A G
Chr1 5805720 C T
Chr1 5805726 C T
Chr1 5805753 G A
Chr1 5806573 A G
Chr1 5807157 G A
Chr1 5807345 T A
Chr1 5807346 T A
Chr1 5807347 T A
Chr1 5807395 G T
Chr1 5807608 G A
Chr1 5807819 G A
Chr1 5807885 C T
Chr1 5807886 A G
Chr1 5807982 C A
Chr1 5808014 A G
Chr1 5808016 G A
Chr1 5808019 G A
Chr1 5808035 G A
Chr1 5808039 T A
Chr1 5808082 C T
Chr1 5808129 C T
Chr1 5808143 T C
Chr1 5808144 G A
Chr1 5808149 T C
Chr1 5808165 C T
Chr1 5808181 C T
Chr1 5808205 C T
Chr1 5808325 T C
Chr1 5808576 T C
Chr1 5808649 G C
Chr1 5808729 A G
Chr1 5808763 A G
Chr1 5808780 C T
Chr1 5808785 G A
Chr1 5808803 C T
Chr1 5808855 G A
Chr1 5808899 A G
Chr1 5809045 A G
Chr1 5809117 T C
Chr1 5809140 T C
Chr1 5809144 T C
Chr1 5809156 G A
Chr1 5809161 T C
Chr1 5809224 G A
Chr1 5809298 A G
Chr1 5809345 T A
Chr1 5809348 A C
Chr1 5809560 T C
Chr1 5809621 C A
Chr1 5809742 A C
Chr1 5809799 T C
Chr1 5809811 C T
Chr1 5809842 T C
Chr1 5809843 A G
Chr1 5810235 A C
Chr1 5810281 C T
Chr1 5810285 C T
Chr1 5810289 C T
Chr1 5810293 G A
Chr1 5810310 G A
Chr1 5810317 C T
Chr1 5810330 A G
Chr1 5810336 T C
Chr1 5810349 C T
Chr1 5810352 C T
Chr1 5810353 A G
Chr1 5810377 T C
Chr1 5810399 C A
Chr1 5810475 A T
Chr1 5810495 T C
Chr1 5810504 C A
Chr1 5810512 T C
Chr1 5810530 G A
Chr1 5811161 G A
Chr1 5812565 A C
Chr1 5812812 C T
Chr1 5812993 C T
Chr1 5815275 G A
Chr1 5815772 C T
Chr1 5815933 A G
Chr1 5816083 T C
Chr1 5816114 T G
Chr1 5816149 T C
Chr1 5816170 C T
Chr1 5816247 G A
Chr1 5816302 G A
Chr1 5816864 T A
Chr1 5816870 A T
Chr1 5816953 G A
Chr1 5817033 A G
Chr1 5817170 G C
Chr1 5817320 G A
Chr1 5817337 A G
Chr1 5817388 A G
Chr1 5817452 G A
Chr1 5817458 C T
Chr1 5817485 A G
Chr1 5818028 G T
Chr1 5818207 C T
Chr1 5818292 C T
Chr1 5818328 G A
Chr1 5818530 G A
Chr1 5818545 T C
Chr1 5818555 A C
Chr1 5818589 A C
Chr1 5818952 G T
Chr1 5819134 T C
Chr1 5819180 G T
Chr1 5819248 A G
Chr1 5819656 T C
Chr1 5819889 C A
Chr1 5819890 C G
Chr1 5820033 A T
Chr1 5820327 T C
Chr1 5820808 C T
Chr1 5820956 T C
Chr1 5821036 C T
Chr1 5821773 T G
Chr1 5822059 C T
Chr1 5822613 A G
Chr1 5822680 C T
Chr1 5822722 G A
Chr1 5822778 T C
Chr1 5822784 C T
Chr1 5823361 T C
Chr1 5823452 C G
Chr1 5824246 G A
Chr1 5824293 C T
Chr1 5824431 T C
Chr1 5824562 C T
Chr1 5824820 G A
Chr1 5824856 A G
Chr1 5824898 C T
Chr1 5825393 G T
Chr1 5825410 A G
Chr1 5825435 T A
Chr1 5825577 C A
Chr1 5825603 A C
Chr1 5825793 T C
Chr1 5826023 T A
Chr1 5826024 T C
Chr1 5826063 G A
Chr1 5826141 G A
Chr1 5826192 T C
Chr1 5826841 G A
Chr1 5826992 A T
Chr1 5827222 T A
Chr1 5827333 T C
Chr1 5827376 T C
Chr1 5827387 T C
Chr1 5827402 T C
Chr1 5827429 T C
Chr1 5827458 C T
Chr1 5827541 T C
Chr1 5827584 T C
Chr1 5827686 C G
Chr1 5827740 A C
Chr1 5828045 A C
Chr1 5828119 A G
Chr1 5828162 A G
Chr1 5828195 A T
Chr1 5828294 A G
Chr1 5828307 T C
Chr1 5833660 T C
Chr1 5833996 A G
Chr1 5834030 T C
Chr1 5834148 G A
Chr1 5834287 A T
Chr1 5834357 T C
Chr1 5834483 T G
Chr1 5834632 G A
Chr1 5834783 T C
Chr1 5834788 G A
Chr1 5834796 G T
Chr1 5834924 A G
Chr1 5834937 T C
Chr1 5834946 A G
Chr1 5835257 T C
Chr1 5835357 G A
Chr1 5835369 C G
Chr1 5835503 A G
Chr1 5835505 T C
Chr1 5835772 T A
Chr1 5835894 A G
Chr1 5835979 C T
Chr1 5836028 G A
Chr1 5836076 T G
Chr1 5836223 A G
Chr1 5836256 C T
Chr1 5836257 A G
Chr1 5836349 C T
Chr1 5836355 T G
Chr1 5836456 G A
Chr1 5836783 T A
Chr1 5836784 G C
Chr1 5836814 A G
Chr1 5837055 A G
Chr1 5837259 A G
Chr1 5837706 C T
Chr1 5837859 G A
Chr1 5838167 A G
Chr1 5838177 G T
Chr1 5838190 T C
Chr1 5838210 C T
Chr1 5838211 C T
Chr1 5838216 G A
Chr1 5838233 G C
Chr1 5838242 A G
Chr1 5838251 C T
Chr1 5838255 T C
Chr1 5838276 T C
Chr1 5838310 G A
Chr1 5838332 T C
Chr1 5838361 A G
Chr1 5838367 T C
Chr1 5838399 C T
Chr1 5838435 T C
Chr1 5838447 G C
Chr1 5838448 A C
Chr1 5838468 T A
Chr1 5838525 C T
Chr1 5838613 G A
Chr1 5838629 C T
Chr1 5838650 C T
Chr1 5838669 G A
Chr1 5838682 G A
Chr1 5838687 C T
Chr1 5838705 G A
Chr1 5838726 A G
Chr1 5838748 T G
Chr1 5838794 A G
Chr1 5838858 C T
Chr1 5838859 T C
Chr1 5838869 G C
Chr1 5838919 G A
Chr1 5838934 G T
Chr1 5838941 G C
Chr1 5838950 A G
Chr1 5838960 G A
Chr1 5839011 G A
Chr1 5839024 G A
Chr1 5839035 T C
Chr1 5839050 G A
Chr1 5839059 G A
Chr1 5839080 G A
Chr1 5839084 T G
Chr1 5839112 C T
Chr1 5839142 C T
Chr1 5839182 T C
Chr1 5839253 G A
Chr1 5839279 C A
Chr1 5839511 T C
Chr1 5839521 A G
Chr1 5839526 A G
Chr1 5839553 T C
Chr1 5839557 T A
Chr1 5839561 G A
Chr1 5839576 G A
Chr1 5839632 A C
Chr1 5839668 C T
Chr1 5839673 T C
Chr1 5839689 A T
Chr1 5839758 A G
Chr1 5839808 G T
Chr1 5839812 A G
Chr1 5839843 A G
Chr1 5839872 C T
Chr1 5839880 C T
Chr1 5839884 C A
Chr1 5839886 G A
Chr1 5839890 T A
Chr1 5839915 G A
Chr1 5839929 G A
Chr1 5839930 A G
Chr1 5840093 T A
Chr1 5840108 G A
Chr1 5840134 T C
Chr1 5840147 C A
Chr1 5840244 A C
Chr1 5840264 C A
Chr1 5840271 G C
Chr1 5840274 A T
Chr1 5840390 C T
Chr1 5840401 C T
Chr1 5840464 A C
Chr1 5840523 A G
Chr1 5840567 G T
Chr1 5840709 T C
Chr1 5840732 T A
Chr1 5840770 C T
Chr1 5840967 G C
Chr1 5840985 A T
Chr1 5841008 T C
Chr1 5841045 C T
Chr1 5841156 G A
Chr1 5841228 T C
Chr1 5841257 C T
Chr1 5841341 A G
Chr1 5841379 C T
Chr1 5841389 G A
Chr1 5841432 C T
Chr1 5841433 G A
Chr1 5841489 T C
Chr1 5841504 C G
Chr1 5841555 T G
Chr1 5841580 G A
Chr1 5841604 G A
Chr1 5841606 G A
Chr1 5841608 C T
Chr1 5841611 C T
Chr1 5841612 A G
Chr1 5841637 C T
Chr1 5841710 C T
Chr1 5841714 C T
Chr1 5841746 G A
Chr1 5841789 G A
Chr1 5841798 T C
Chr1 5841855 T C
Chr1 5842939 C T
Chr1 5843022 T C
Chr1 5843107 C A
Chr1 5843160 C T
Chr1 5843171 A C
Chr1 5843174 T C
Chr1 5843206 A T
Chr1 5843766 A T
Chr1 5843792 T A
Chr1 5843816 A G
Chr1 5844025 T A
Chr1 5844079 C G
Chr1 5844159 A G
Chr1 5844204 G A
Chr1 5844220 T C
Chr1 5844279 A G
Chr1 5844345 C G
Chr1 5844377 A C
Chr1 5844542 T C
Chr1 5844641 G T
Chr1 5844709 G A
Chr1 5844715 G C
Chr1 5844737 G A
Chr1 5844741 A T
Chr1 5844758 T C
Chr1 5844979 A T
Chr1 5845020 T C
Chr1 5845140 T C
Chr1 5845228 T C
Chr1 5845278 C T
Chr1 5845594 A T
Chr1 5845599 A G
Chr1 5845736 G T
Chr1 5845737 C T
Chr1 5845767 G T
Chr1 5846025 T C
Chr1 5846049 A G
Chr1 5846274 C T
Chr1 5846353 C A
Chr1 5846366 A T
Chr1 5846367 T A
Chr1 5846509 A G
Chr1 5846715 A G
Chr1 5849687 T C
Chr1 5849690 T G
Chr1 5849709 C T
Chr1 5849716 A G
Chr1 5849734 A G
Chr1 5849739 A G
Chr1 5849753 A G
Chr1 5849756 A G
Chr1 5849773 G A
Chr1 5849805 C T
Chr1 5849838 A G
Chr1 5849872 C A
Chr1 5849924 G A
Chr1 5849952 T C
Chr1 5850007 T A
Chr1 5850074 A C
Chr1 5850107 T C
Chr1 5850222 G A
Chr1 5850255 A C
Chr1 5850263 C T
Chr1 5850318 A G
Chr1 5850325 A G
Chr1 5850473 T C
Chr1 5850491 C T
Chr1 5850502 G A
Chr1 5850541 T C
Chr1 5850557 T G
Chr1 5850568 A G
Chr1 5850612 C T
Chr1 5850745 T C
Chr1 5850787 C T
Chr1 5851058 T C
Chr1 5851059 C A
Chr1 5851110 A T
Chr1 5851125 C T
Chr1 5851179 C A
Chr1 5851243 T C
Chr1 5851260 G T
Chr1 5851295 C G
Chr1 5851296 A G
Chr1 5851342 G A
Chr1 5851344 T G
Chr1 5851355 G A
Chr1 5851402 C T
Chr1 5862814 T C
Chr1 5862817 T G
Chr1 5862819 T A
Chr1 5862825 A G
Chr1 5862826 T A
Chr1 5862838 A G
Chr1 5862840 T C
Chr1 5862844 A G
Chr1 5862852 G A
Chr1 5862895 T C
Chr1 5862917 A C
Chr1 5862921 C G
Chr1 5862928 A G
Chr1 5862940 A G
Chr1 5862942 C T
Chr1 5862955 G A
Chr1 5862961 T A
Chr1 5863078 C T
Chr1 5863083 A G
Chr1 5863089 C T
Chr1 5863098 C T
Chr1 5863110 C T
Chr1 5863200 C T
Chr1 5863323 T G
Chr1 5863374 T C
Chr1 5863384 A T
Chr1 5863393 A C
Chr1 5863447 G A
Chr1 5863454 G A
Chr1 5863466 T C
Chr1 5863484 T A
Chr1 5863496 A G
Chr1 5863518 G C
Chr1 5863742 C T
Chr1 5863755 A C
Chr1 5863757 A T
Chr1 5863759 A T
Chr1 5863760 C G
Chr1 5863767 G C
Chr1 5863772 A T
Chr1 5863780 G C
Chr1 5863783 G C
Chr1 5863785 G C
Chr1 5863858 C G
Chr1 5863890 C G
Chr1 5863912 G A
Chr1 5863954 A G
Chr1 5863972 G T
Chr1 5864083 G A
Chr1 5864086 C G
Chr1 5864097 T C
Chr1 5864101 A T
Chr1 5864154 T A
Chr1 5864160 C T
Chr1 5864273 A G
Chr1 5864313 A G
Chr1 5864356 T A
Chr1 5864444 C T
Chr1 5864583 G A
Chr1 5864659 G A
Chr1 5864945 T C
Chr1 5864994 T C
Chr1 5865023 C T
Chr1 5865052 C T
Chr1 5865189 G A
Chr1 5865305 T A
Chr1 5865320 A G
Chr1 5865338 T C
Chr1 5865396 C T
Chr1 5865504 A G
Chr1 5865567 T C
Chr1 5865593 T C
Chr1 5865626 A T
Chr1 5865709 T A
Chr1 5865765 C T
Chr1 5865861 A G
Chr1 5865882 G A
Chr1 5865902 A G
Chr1 5865935 T G
Chr1 5865975 T C
Chr1 5866068 T C
Chr1 5866095 T C
Chr1 5866096 G A
Chr1 5866114 G C
Chr1 5866116 G T
Chr1 5866136 A G
Chr1 5866166 T C
Chr1 5866208 A T
Chr1 5866250 C T
Chr1 5866259 T G
Chr1 5866428 G T
Chr1 5866536 C T
Chr1 5866550 T A
Chr1 5866567 T C
Chr1 5866585 C A
Chr1 5866612 T C
Chr1 5866615 T C
Chr1 5866648 A T
Chr1 5866707 T A
Chr1 5866733 C T
Chr1 5866822 A G
Chr1 5866873 A T
Chr1 5866983 C T
Chr1 5866996 A C
Chr1 5866998 T C
Chr1 5867081 G T
Chr1 5867131 C G
Chr1 5867424 C T
Chr1 5867426 T A
Chr1 5867552 T G
Chr1 5867606 T C
Chr1 5867763 C T
Chr1 5867916 C T
Chr1 5867971 C A
Chr1 5868040 T C
Chr1 5868046 T C
Chr1 5868064 A G
Chr1 5868076 G A
Chr1 5868236 A G
Chr1 5868312 C T
Chr1 5868317 T C
Chr1 5868343 A G
Chr1 5868445 A G
Chr1 5868454 C T
Chr1 5868475 G A
Chr1 5868493 A G
Chr1 5868499 C T
Chr1 5868574 T C
Chr1 5868624 G C
Chr1 5868625 T C
Chr1 5868652 G A
Chr1 5868660 C A
Chr1 5868694 C T
Chr1 5868703 G A
Chr1 5868733 C T
Chr1 5868736 T A
Chr1 5868779 G A
Chr1 5868799 T G
Chr1 5868817 G A
Chr1 5868889 T G
Chr1 5868913 T C
Chr1 5869389 G A
Chr1 5869414 T C
Chr1 5869489 G T
Chr1 5869645 C T
Chr1 5869747 A T
Chr1 5869756 C T
Chr1 5869833 A G
Chr1 5869915 T C
Chr1 5869926 G A
Chr1 5869930 G A
Chr1 5869953 G T
Chr1 5870011 C T
Chr1 5870029 G A
Chr1 5870062 A T
Chr1 5870064 T C
Chr1 5870072 C T
Chr1 5870258 A G
Chr1 5870351 T C
Chr1 5870397 A G
Chr1 5870675 T G
Chr1 5870717 A G
Chr1 5870741 C G
Chr1 5870796 C G
Chr1 5870807 T C
Chr1 5870857 A G
Chr1 5870860 A T
Chr1 5870913 C G
Chr1 5870915 G A
Chr1 5870964 C A
Chr1 5870972 C G
Chr1 5870979 T C
Chr1 5871111 T C
Chr1 5871136 C A
Chr1 5871137 T C
Chr1 5871139 T C
Chr1 5871148 C A
Chr1 5871164 T A
Chr1 5871173 G C
Chr1 5871179 A T
Chr1 5871186 C T
Chr1 5871190 A G
Chr1 5871201 A G
Chr1 5871202 G T
Chr1 5871275 G A
Chr1 5871358 T C
Chr1 5871483 T G
Chr1 5871513 G A
Chr1 5871521 C T
Chr1 5871531 C T
Chr1 5871572 T G
Chr1 5871575 T G
Chr1 5871586 T A
Chr1 5871606 C A
Chr1 5871675 G A
Chr1 5871681 A G
Chr1 5871683 C A
Chr1 5871697 T C
Chr1 5871740 A C
Chr1 5871789 T A
Chr1 5871849 G A
Chr1 5871860 A T
Chr1 5871883 T C
Chr1 5871898 C A
Chr1 5871959 G A
Chr1 5872090 C T
Chr1 5872237 C A
Chr1 5872238 A T
Chr1 5872345 C T
Chr1 5872605 T C
Chr1 5872811 A G
Chr1 5872816 C T
Chr1 5872846 T C
Chr1 5873260 T C
Chr1 5873261 C T
Chr1 5873326 T C
Chr1 5873386 A G
Chr1 5873389 C A
Chr1 5873390 A G
Chr1 5873421 G A
Chr1 5873438 T C
Chr1 5873462 C G
Chr1 5873466 T G
Chr1 5873533 G A
Chr1 5873546 T G
Chr1 5873560 T C
Chr1 5873570 C T
Chr1 5873580 G C
Chr1 5873640 A G
Chr1 5873729 A T
Chr1 5873730 C A
Chr1 5873773 G C
Chr1 5873775 C T
Chr1 5873779 A G
Chr1 5873795 A C
Chr1 5873801 C T
Chr1 5873877 G A
Chr1 5873915 T C
Chr1 5873934 T C
Chr1 5874122 G A
Chr1 5874159 A T
Chr1 5874164 A G
Chr1 5874176 T G
Chr1 5874187 A G
Chr1 5874194 T C
Chr1 5874195 T A
Chr1 5874205 C A
Chr1 5874213 T C
Chr1 5874216 A G
Chr1 5874217 C T
Chr1 5874223 A T
Chr1 5874227 T C
Chr1 5874236 T C
Chr1 5874239 T G
Chr1 5874244 G A
Chr1 5874246 G C
Chr1 5874252 T A
Chr1 5874254 T C
Chr1 5874278 A G
Chr1 5874286 T A
Chr1 5874290 A G
Chr1 5874296 G A
Chr1 5874302 A G
Chr1 5874308 T A
Chr1 5874320 G A
Chr1 5874567 T C
Chr1 5874571 G A
Chr1 5874590 T A
Chr1 5874637 G C
Chr1 5874641 C T
Chr1 5874645 T G
Chr1 5874691 T G
Chr1 5874696 A T
Chr1 5874719 C G
Chr1 5874726 A G
Chr1 5874740 T C
Chr1 5874742 T G
Chr1 5874751 C T
Chr1 5874764 C G
Chr1 5874773 C T
Chr1 5874774 A G
Chr1 5874776 C T
Chr1 5874777 C G
Chr1 5874780 T A
Chr1 5874781 C A
Chr1 5874801 A C
Chr1 5874817 A C
Chr1 5874818 T C
Chr1 5874922 T G
Chr1 5875033 C T
Chr1 5875042 G A
Chr1 5875047 T C
Chr1 5875072 G A
Chr1 5875276 A G
Chr1 5875278 A G
Chr1 5875305 C A
Chr1 5875351 C G
Chr1 5875391 G A
Chr1 5875400 C A
Chr1 5875425 A T
Chr1 5875427 A G
Chr1 5875478 A T
Chr1 5875491 T A
Chr1 5875573 T A
Chr1 5875666 A T
Chr1 5875696 T C
Chr1 5875698 A G
Chr1 5875748 C T
Chr1 5876266 G C
Chr1 5876295 A G
Chr1 5876465 G A
Chr1 5876481 C G
Chr1 5876490 C G
Chr1 5876545 G C
Chr1 5876567 A G
Chr1 5876571 T C
Chr1 5876575 C G
Chr1 5876590 C T
Chr1 5876635 T G
Chr1 5876856 A C
Chr1 5877081 T G
Chr1 5877862 T C
Chr1 5878318 A G
Chr1 5878468 A T
Chr1 5878470 C T
Chr1 5878482 A C
Chr1 5878610 G A
Chr1 5878628 G A
Chr1 5878644 G A
Chr1 5878653 A G
Chr1 5879018 C T
Chr1 5879255 T G
Chr1 5879374 C T
Chr1 5879480 C A
Chr1 5879637 C T
Chr1 5879661 T C
Chr1 5879688 T C
Chr1 5880000 G A
Chr1 5880339 C T
Chr1 5880461 G A
Chr1 5880612 G C
Chr1 5880716 T C
Chr1 5880720 C A
Chr1 5880787 G A
Chr1 5880877 G A
Chr1 5880955 G T
Chr1 5881022 A C
Chr1 5881040 C A
Chr1 5881088 A C
Chr1 5881089 A C
Chr1 5881092 A C
Chr1 5881194 C G
Chr1 5881214 C A
Chr1 5881226 C A
Chr1 5881230 T A
Chr1 5881397 C T
Chr1 5881541 C T
Chr1 5881602 T C
Chr1 5881656 A C
Chr1 5881664 C T
Chr1 5881665 A G
Chr1 5881666 A G
Chr1 5881689 G T
Chr1 5881710 G T
Chr1 5881744 C A
Chr1 5881753 A G
Chr1 5881768 G A
Chr1 5881815 T C
Chr1 5881839 A G
Chr1 5881851 G T
Chr1 5881867 T C
Chr1 5881883 G A
Chr1 5881907 A G
Chr1 5881911 T G
Chr1 5881939 A G
Chr1 5881947 C T
Chr1 5881960 A G
Chr1 5881987 T G
Chr1 5882070 T C
Chr1 5882072 C G
Chr1 5882086 G A
Chr1 5882100 A G
Chr1 5882123 G A
Chr1 5882133 A G
Chr1 5882155 A T
Chr1 5882159 C T
Chr1 5882169 G T
Chr1 5882188 G A
Chr1 5882251 G T
Chr1 5882252 C G
Chr1 5884207 G T
Chr1 5884324 A C
Chr1 5884340 G T
Chr1 5884398 A G
Chr1 5884482 G A
Chr1 5884879 A G
Chr1 5885102 A T
Chr1 5885145 G T
Chr1 5885200 T C
Chr1 5885222 A G
Chr1 5885348 G C
Chr1 5885708 A G
Chr1 5885762 T C
Chr1 5885836 G A
Chr1 5885854 A G
Chr1 5885904 A C
Chr1 5885944 C G
Chr1 5886012 C G
Chr1 5886013 C G
Chr1 5886855 G C
Chr1 5886858 T C
Chr1 5886862 G T
Chr1 5886880 A G
Chr1 5886897 A G
Chr1 5886904 T C
Chr1 5886922 T C
Chr1 5886950 A G
Chr1 5887011 G T
Chr1 5887021 A G
Chr1 5887032 A C
Chr1 5887240 G A
Chr1 5887336 G A
Chr1 5887481 T A
Chr1 5887523 A T
Chr1 5887547 T A
Chr1 5887614 C T
Chr1 5887739 C T
Chr1 5887784 A G
Chr1 5887792 G A
Chr1 5887804 C T
Chr1 5887833 G A
Chr1 5887851 T C
Chr1 5887859 G A
Chr1 5887897 C T
Chr1 5887917 G T
Chr1 5887943 G A
Chr1 5887974 C T
Chr1 5888001 G A
Chr1 5888056 A G
Chr1 5888065 A G
Chr1 5888069 G A
Chr1 5888137 T C
Chr1 5888168 G A
Chr1 5888204 G A
Chr1 5888237 A G
Chr1 5888238 T C
Chr1 5888270 A G
Chr1 5888279 C T
Chr1 5888318 A G
Chr1 5888538 A T
Chr1 5888554 C T
Chr1 5888570 A G
Chr1 5888637 T A
Chr1 5888647 C T
Chr1 5888664 T C
Chr1 5888672 G A
Chr1 5888722 A G
Chr1 5888930 G A
Chr1 5889084 A G
Chr1 5889094 C T
Chr1 5889277 G C
Chr1 5889810 G T
Chr1 5890220 A G
Chr1 5890339 G C
Chr1 5890343 G C
Chr1 5890356 C G
Chr1 5890358 C A
Chr1 5890361 C T
Chr1 5890362 C T
Chr1 5890365 C T
Chr1 5890367 C A
Chr1 5890368 C G
Chr1 5890373 A G
Chr1 5890389 C A
Chr1 5890397 A G
Chr1 5890468 G A
Chr1 5890598 A T
Chr1 5890618 T C
Chr1 5890633 T C
Chr1 5890648 G A
Chr1 5890679 G A
Chr1 5890685 A G
Chr1 5890704 T C
Chr1 5890709 T C
Chr1 5891113 G A
Chr1 5891123 A G
Chr1 5891139 T C
Chr1 5891141 T C
Chr1 5891172 T C
Chr1 5891205 A G
Chr1 5891336 T G
Chr1 5891348 T C
Chr1 5891378 C T
Chr1 5891604 A G
Chr1 5891663 C G
Chr1 5891711 G T
Chr1 5892691 A G
Chr1 5893545 G A
Chr1 5893878 A C
Chr1 5895031 G T
Chr1 5895195 T C
Chr1 5895327 A C
Chr1 5895350 T C
Chr1 5895546 G T
Chr1 5895649 T C
Chr1 5895656 T C
Chr1 5895657 A G
Chr1 5895669 A C
Chr1 5895671 T C
Chr1 5895687 C T
Chr1 5895697 A C
Chr1 5895698 C T
Chr1 5895708 G A
Chr1 5895714 G A
Chr1 5895757 T C
Chr1 5895782 T A
Chr1 5895810 T A
Chr1 5895839 A C
Chr1 5895849 C A
Chr1 5895947 G A
Chr1 5895951 G C
Chr1 5895961 T C
Chr1 5895987 T G
Chr1 5896041 G A
Chr1 5896074 T C
Chr1 5896079 T C
Chr1 5896210 G T
Chr1 5896278 G A
Chr1 5896303 A G
Chr1 5896347 G A
Chr1 5896421 G C
Chr1 5896473 T C
Chr1 5896572 C T
Chr1 5896573 A G
Chr1 5896665 G A
Chr1 5896699 T G
Chr1 5896832 T C
Chr1 5896893 G T
Chr1 5896995 T C
Chr1 5897185 G A
Chr1 5897242 A C
Chr1 5898164 T G
Chr1 5898371 G A
Chr1 5898436 G T
Chr1 5898442 T A
Chr1 5898846 T C
Chr1 5898873 G A
Chr1 5898968 A T
Chr1 5899202 G C
Chr1 5899234 T A
Chr1 5899490 T C
Chr1 5899749 A G
Chr1 5899823 C T
Chr1 5900178 C T
Chr1 5900363 G A
Chr1 5900443 G A
Chr1 5900938 C T
Chr1 5900948 A G
Chr1 5900951 C T
Chr1 5900953 A G
Chr1 5900985 C T
Chr1 5901016 T C
Chr1 5901023 C A
Chr1 5901196 A T
Chr1 5901445 C T
Chr1 5902052 A G
Chr1 5902230 A G
Chr1 5902910 A G
Chr1 5903589 A G
Chr1 5903788 G C
Chr1 5903901 G A
Chr1 5904225 A G
Chr1 5904350 T C
Chr1 5904635 A G
Chr1 5905074 A C
Chr1 5905173 G A
Chr1 5905296 C A
Chr1 5905566 C T
Chr1 5905656 T C
Chr1 5905763 T C
Chr1 5905810 T C
Chr1 5905831 G A
Chr1 5905833 A G
Chr1 5905850 A C
Chr1 5905880 T C
Chr1 5905910 T C
Chr1 5906006 C T
Chr1 5906016 A T
Chr1 5906065 T A
Chr1 5906121 C G
Chr1 5906125 C T
Chr1 5906144 T C
Chr1 5906153 A G
Chr1 5906159 G T
Chr1 5906177 C A
Chr1 5906197 G A
Chr1 5906202 C T
Chr1 5906203 A T
Chr1 5906204 A G
Chr1 5906245 C T
Chr1 5906335 A G
Chr1 5906450 A T
Chr1 5906486 C T
Chr1 5906501 T C
Chr1 5906550 C T
Chr1 5906551 A G
Chr1 5909741 G C
Chr1 5909747 G A
Chr1 5909798 C T
Chr1 5909814 T C
Chr1 5909866 C T
Chr1 5909867 G T
Chr1 5909885 T C
Chr1 5909937 G A
Chr1 5909951 A G
Chr1 5910019 A G
Chr1 5910023 A G
Chr1 5910080 A C
Chr1 5910100 A G
Chr1 5910170 A G
Chr1 5910214 G A
Chr1 5910243 C T
Chr1 5910254 T C
Chr1 5910324 C T
Chr1 5910348 C T
Chr1 5910363 T C
Chr1 5910403 C T
Chr1 5910423 A C
Chr1 5910424 C A
Chr1 5910425 G A
Chr1 5910427 T C
Chr1 5910499 G A
Chr1 5910502 G A
Chr1 5910543 T C
Chr1 5910551 A G
Chr1 5910648 G A
Chr1 5910706 T C
Chr1 5910728 A G
Chr1 5910782 T C
Chr1 5910831 T C
Chr1 5910864 A G
Chr1 5911299 A C
Chr1 5911313 T G
Chr1 5911570 C G
Chr1 5911586 C T
Chr1 5911604 T A
Chr1 5911606 C T
Chr1 5911614 T C
Chr1 5911633 A G
Chr1 5911860 A C
Chr1 5912249 G T
Chr1 5912285 C G
Chr1 5912532 T C
Chr1 5912748 G A
Chr1 5912795 C T
Chr1 5913082 A G
Chr1 5913334 A C
Chr1 5913443 A G
Chr1 5913943 G A
Chr1 5914356 G A
Chr1 5914514 G A
Chr1 5914668 G T
Chr1 5914721 C T
Chr1 5914758 T C
Chr1 5914884 T G
Chr1 5915041 T C
Chr1 5915221 G A
Chr1 5915275 G T
Chr1 5915340 C T
Chr1 5915567 A T
Chr1 5915612 A G
Chr1 5915652 G A
Chr1 5916176 A C
Chr1 5916642 A T
Chr1 5916708 A C
Chr1 5916717 C G
Chr1 5916763 A G
Chr1 5916764 G A
Chr1 5916768 T C
Chr1 5916782 G A
Chr1 5916791 G A
Chr1 5916813 A G
Chr1 5916826 A G
Chr1 5916872 C T
Chr1 5916874 C T
Chr1 5916909 T C
Chr1 5916944 A G
Chr1 5916965 C T
Chr1 5916976 T C
Chr1 5916977 A C
Chr1 5917035 G T
Chr1 5917075 A G
Chr1 5917089 A G
Chr1 5917168 T G
Chr1 5917173 T C
Chr1 5917187 C T
Chr1 5917198 T C
Chr1 5917208 A G
Chr1 5917249 A C
Chr1 5917273 A G
Chr1 5917424 T C
Chr1 5917437 G C
Chr1 5917589 G C
Chr1 5917635 C T
Chr1 5917761 A T
Chr1 5918227 C T
Chr1 5918235 G T
Chr1 5918265 T C
Chr1 5918412 C T
Chr1 5918495 T C
Chr1 5918582 G A
Chr1 5918714 C T
Chr1 5918773 A C
Chr1 5919030 C T
Chr1 5919065 T C
Chr1 5919318 G T
Chr1 5919593 C T
Chr1 5919640 C T
Chr1 5919677 C T
Chr1 5920038 C T
Chr1 5920194 A C
Chr1 5920459 G A
Chr1 5920886 A T
Chr1 5921230 T G
Chr1 5921304 T G
Chr1 5921354 C T
Chr1 5922093 A T
Chr1 5922130 C T
Chr1 5926272 T C
Chr1 5926277 T C
Chr1 5926283 C T
Chr1 5926293 A G
Chr1 5926317 G A
Chr1 5926329 A G
Chr1 5926368 T C
Chr1 5926407 A G
Chr1 5926420 C T
Chr1 5926503 G A
Chr1 5926542 C T
Chr1 5926604 T C
Chr1 5926619 T C
Chr1 5926647 T C
Chr1 5926649 A G
Chr1 5926661 A G
Chr1 5926723 C T
Chr1 5926825 C T
Chr1 5926923 T C
Chr1 5926996 C T
Chr1 5927008 G A
Chr1 5927016 C G
Chr1 5927022 G A
Chr1 5927051 T C
Chr1 5927102 T C
Chr1 5927103 T C
Chr1 5927167 C T
Chr1 5927496 A C
Chr1 5927532 G A
Chr1 5927543 C T
Chr1 5927577 T C
Chr1 5927583 T C
Chr1 5927637 A G
Chr1 5927741 G T
Chr1 5927932 A C
Chr1 5928106 T C
Chr1 5928289 T A
Chr1 5928344 C T
Chr1 5928426 G T
Chr1 5928549 A G
Chr1 5928679 G T
Chr1 5929625 C A
Chr1 5929626 A T
Chr1 5929672 G T
Chr1 5929673 C T
Chr1 5929856 C T
Chr1 5929857 A G
Chr1 5929923 A G
Chr1 5930407 A C
Chr1 5930504 C T
Chr1 5930546 T C
Chr1 5930589 T A
Chr1 5930607 A C
Chr1 5930904 G C
Chr1 5931001 A G
Chr1 5931319 C G
Chr1 5931321 A G
Chr1 5931324 C A
Chr1 5931327 C G
Chr1 5931333 C G
Chr1 5931338 A G
Chr1 5931339 C A
Chr1 5931340 T G
Chr1 5931423 A T
Chr1 5931890 T C
Chr1 5931914 A T
Chr1 5932237 G A
Chr1 5932238 T C
Chr1 5932258 C T
Chr1 5932400 G A
Chr1 5932502 A C
Chr1 5932990 T C
Chr1 5933080 G A
Chr1 5933246 T G
Chr1 5933889 A C
Chr1 5934009 G A
Chr1 5934368 G C
Chr1 5934375 C A
Chr1 5934581 T G
Chr1 5934604 T C
Chr1 5934606 T C
Chr1 5934609 T C
Chr1 5934610 A G
Chr1 5934618 G A
Chr1 5934626 C T
Chr1 5934642 C A
Chr1 5934684 A C
Chr1 5934809 T C
Chr1 5934823 A T
Chr1 5934860 T C
Chr1 5934995 G T
Chr1 5935039 C T
Chr1 5935095 A G
Chr1 5935226 G A
Chr1 5935293 A G
Chr1 5935322 T C
Chr1 5935358 A G
Chr1 5935445 C T
Chr1 5935459 G A
Chr1 5935540 T C
Chr1 5935544 A G
Chr1 5935576 A G
Chr1 5935586 T C
Chr1 5935635 A G
Chr1 5935996 T C
Chr1 5936091 T A
Chr1 5936094 T A
Chr1 5936128 T G
Chr1 5936209 C T
Chr1 5936249 C T
Chr1 5936288 A G
Chr1 5936319 A G
Chr1 5936320 C T
Chr1 5936550 A G
Chr1 5936553 T G
Chr1 5936619 G A
Chr1 5936698 C T
Chr1 5936715 A G
Chr1 5936779 T C
Chr1 5936840 C A
Chr1 5936881 G A
Chr1 5936885 C T
Chr1 5936997 C T
Chr1 5937031 A G
Chr1 5937042 G A
Chr1 5937071 C T
Chr1 5937088 C A
Chr1 5937089 T C
Chr1 5937177 C T
Chr1 5937414 A G
Chr1 5937469 A G
Chr1 5937472 G A
Chr1 5937474 T C
Chr1 5937492 G T
Chr1 5937493 C T
Chr1 5937583 A C
Chr1 5937584 T G
Chr1 5937615 G A
Chr1 5937627 C T
Chr1 5937629 A G
Chr1 5937647 G A
Chr1 5937696 T C
Chr1 5937739 T C
Chr1 5937751 T C
Chr1 5937778 A G
Chr1 5937787 G A
Chr1 5937827 G A
Chr1 5937868 C G
Chr1 5937874 G T
Chr1 5938058 T C
Chr1 5938123 C T
Chr1 5938168 G C
Chr1 5938225 G A
Chr1 5938274 T C
Chr1 5938303 G A
Chr1 5938322 C A
Chr1 5938329 A G
Chr1 5938335 T A
Chr1 5938336 T C
Chr1 5938792 A G
Chr1 5938981 A G
Chr1 5939039 T C
Chr1 5939589 C T
Chr1 5939614 G T
Chr1 5939685 A G
Chr1 5939698 T C
Chr1 5939700 C T
Chr1 5939723 T C
Chr1 5939884 A G
Chr1 5939997 C T
Chr1 5940205 C T
Chr1 5940224 T G
Chr1 5940334 G A
Chr1 5940361 A G
Chr1 5940432 A C
Chr1 5940686 T C
Chr1 5940787 T G
Chr1 5940814 G C
Chr1 5941076 T C
Chr1 5941679 A G
Chr1 5942316 C G
Chr1 5942360 C T
Chr1 5942680 A T
Chr1 5943057 C T
Chr1 5943116 A G
Chr1 5943155 A C
Chr1 5943269 C A
Chr1 5943298 G T
Chr1 5943390 T C
Chr1 5944154 G A
Chr1 5944319 C T
Chr1 5944343 T C
Chr1 5944727 T C
Chr1 5945140 G C
Chr1 5945287 C G
Chr1 5945499 C G
Chr1 5945969 G A
Chr1 5946009 G T
Chr1 5946079 T C
Chr1 5946155 G A
Chr1 5946827 G C
Chr1 5947016 A C
Chr1 5947052 A C
Chr1 5947101 A G
Chr1 5947128 A G
Chr1 5947224 A G
Chr1 5947296 T G
Chr1 5947373 G C
Chr1 5947542 A C
Chr1 5948724 T A
Chr1 5948896 T C
Chr1 5949013 C T
Chr1 5949023 T C
Chr1 5949093 A G
Chr1 5949133 A C
Chr1 5949139 G A
Chr1 5949213 T C
Chr1 5949227 G A
Chr1 5949299 A G
Chr1 5949301 C T
Chr1 5949314 A G
Chr1 5949353 A G
Chr1 5949363 C G
Chr1 5949822 C T
Chr1 5949865 C A
Chr1 5949883 A T
Chr1 5949885 G A
Chr1 5949933 T A
Chr1 5950021 A T
Chr1 5950055 A G
Chr1 5950075 A G
Chr1 5950761 T C
Chr1 5950778 G A
Chr1 5950788 A G
Chr1 5950815 C T
Chr1 5950828 C T
Chr1 5950923 T C
Chr1 5950934 T C
Chr1 5951019 G A
Chr1 5951054 T A
Chr1 5951057 A G
Chr1 5951097 T A
Chr1 5951553 A G
Chr1 5951565 C T
Chr1 5951766 G C
Chr1 5952220 A G
Chr1 5952315 T A
Chr1 5952368 A G
Chr1 5952420 T C
Chr1 5952578 G A
Chr1 5952627 C T
Chr1 5952635 C T
Chr1 5952761 G A
Chr1 5952850 A G
Chr1 5952970 G A
Chr1 5953026 C T
Chr1 5953078 T C
Chr1 5953108 A G
Chr1 5953120 C A
Chr1 5953214 A G
Chr1 5953372 C T
Chr1 5953378 T G
Chr1 5953417 G T
Chr1 5953431 G A
Chr1 5953520 C T
Chr1 5953843 C T
Chr1 5953949 A C
Chr1 5954033 A G
Chr1 5954057 G A
Chr1 5954058 A T
Chr1 5954090 A G
Chr1 5954335 A G
Chr1 5954469 T C
Chr1 5954615 T A
Chr1 5954702 G C
Chr1 5954772 G A
Chr1 5954776 G T
Chr1 5955031 T C
Chr1 5955183 C A
Chr1 5955243 C A
Chr1 5955733 T C
Chr1 5955944 T C
Chr1 5956008 C A
Chr1 5956079 T C
Chr1 5956090 T C
Chr1 5956142 G A
Chr1 5956256 T G
Chr1 5956713 C T
Chr1 5956737 G A
Chr1 5956750 C A
Chr1 5957042 A G
Chr1 5957149 C A
Chr1 5957229 G A
Chr1 5957387 T C
Chr1 5957755 C T
Chr1 5957968 T C
Chr1 5957997 C A
Chr1 5958360 T A
Chr1 5958371 C G
Chr1 5958403 C T
Chr1 5958471 G A
Chr1 5958517 T C
Chr1 5958564 C T
Chr1 5958567 A G
Chr1 5958655 C T
Chr1 5958694 T C
Chr1 5958711 C T
Chr1 5958738 T C
Chr1 5958778 A G
Chr1 5958807 C A
Chr1 5958918 A G
Chr1 5958925 C T
Chr1 5958941 A G
Chr1 5958956 C T
Chr1 5958981 T C
Chr1 5958982 G A
Chr1 5959090 G A
Chr1 5959153 A G
Chr1 5959507 G A
Chr1 5960008 T C
Chr1 5960318 C T
Chr1 5960814 C A
Chr1 5960967 C T
Chr1 5961062 A G
Chr1 5961070 A G
Chr1 5961113 C A
Chr1 5961492 G A
Chr1 5961496 A G
Chr1 5961524 G T
Chr1 5961623 A C
Chr1 5961672 C T
Chr1 5961746 A G
Chr1 5961843 C T
Chr1 5961909 T C
Chr1 5961988 C T
Chr1 5962019 C G
Chr1 5962103 G T
Chr1 5962129 G A
Chr1 5962213 T C
Chr1 5962291 C T
Chr1 5962305 G A
Chr1 5962451 C A
Chr1 5962454 G A
Chr1 5962838 G A
Chr1 5962902 G T
Chr1 5962956 T G
Chr1 5962997 T G
Chr1 5963005 C T
Chr1 5963069 A C
Chr1 5963094 T C
Chr1 5963096 A C
Chr1 5963269 A G
Chr1 5963437 A G
Chr1 5963547 T C
Chr1 5963640 C A
Chr1 5963896 G C
Chr1 5964041 T A
Chr1 5964307 A C
Chr1 5964427 T A
Chr1 5964603 A G
Chr1 5964609 C T
Chr1 5964858 T G
Chr1 5964986 G A
Chr1 5965314 G A
Chr1 5965371 C T
Chr1 5965374 G C
Chr1 5965409 A T
Chr1 5965698 C T
Chr1 5966556 A T
Chr1 5966582 A C
Chr1 5966594 A G
Chr1 5966620 T C
Chr1 5966621 A G
Chr1 5966735 A G
Chr1 5966804 T G
Chr1 5966962 A C
Chr1 5966987 G A
Chr1 5967006 C T
Chr1 5967075 T G
Chr1 5967284 G T
Chr1 5967437 G C
Chr1 5967517 C T
Chr1 5967589 C A
Chr1 5967605 G A
Chr1 5967972 G T
Chr1 5968072 G A
Chr1 5968090 T A
Chr1 5968106 G A
Chr1 5968172 T C
Chr1 5968215 T C
Chr1 5968235 C T
Chr1 5968305 T C
Chr1 5968307 G A
Chr1 5968325 C T
Chr1 5968394 G C
Chr1 5968409 A G
Chr1 5968413 T C
Chr1 5968422 C T
Chr1 5968427 C T
Chr1 5968430 C T
Chr1 5968453 A G
Chr1 5968518 T C
Chr1 5968519 A G
Chr1 5968522 A G
Chr1 5968557 A G
Chr1 5968578 A G
Chr1 5968580 T G
Chr1 5968604 T C
Chr1 5968616 G A
Chr1 5968689 G A
Chr1 5968775 C T
Chr1 5968810 G A
Chr1 5968814 T C
Chr1 5968889 A C
Chr1 5968932 G T
Chr1 5968978 G A
Chr1 5969013 T C
Chr1 5969038 T C
Chr1 5969043 C T
Chr1 5969056 T C
Chr1 5969087 A G
Chr1 5969144 C T
Chr1 5969168 T C
Chr1 5969171 T C
Chr1 5969191 G C
Chr1 5969210 T C
Chr1 5969411 C T
Chr1 5969420 T C
Chr1 5969421 T C
Chr1 5969429 G A
Chr1 5969705 T A
Chr1 5969710 G A
Chr1 5969732 A G
Chr1 5969804 G A
Chr1 5969922 C G
Chr1 5969942 T A
Chr1 5969968 G A
Chr1 5970006 C T
Chr1 5970045 G A
Chr1 5970067 C T
Chr1 5970068 C T
Chr1 5970094 C T
Chr1 5970132 G C
Chr1 5970295 A C
Chr1 5970685 T A
Chr1 5970819 A G
Chr1 5971004 G T
Chr1 5971039 T C
Chr1 5971263 C A
Chr1 5971420 G A
Chr1 5971547 A G
Chr1 5971556 A G
Chr1 5971577 A G
Chr1 5971596 G T
Chr1 5971597 G A
Chr1 5971610 A G
Chr1 5971710 A C
Chr1 5971792 G A
Chr1 5971957 T C
Chr1 5972042 T C
Chr1 5972068 C G
Chr1 5972207 G T
Chr1 5972221 A T
Chr1 5972241 G A
Chr1 5972249 C T
Chr1 5972350 C A
Chr1 5972409 G A
Chr1 5972451 T C
Chr1 5972471 C T
Chr1 5972542 A G
Chr1 5972544 T C
Chr1 5972682 A G
Chr1 5972748 A T
Chr1 5973025 A T
Chr1 5973199 G A
Chr1 5973746 C T
Chr1 5973766 A T
Chr1 5973768 A G
Chr1 5973815 G T
Chr1 5973928 A T
Chr1 5973929 G T
Chr1 5973950 T C
Chr1 5974008 G A
Chr1 5974135 C G
Chr1 5974485 T G
Chr1 5974525 T C
Chr1 5974554 T C
Chr1 5974668 C T
Chr1 5974674 T A
Chr1 5974692 C T
Chr1 5974711 C T
Chr1 5974720 T C
Chr1 5974740 G A
Chr1 5974742 G A
Chr1 5974792 T G
Chr1 5975000 T C
Chr1 5975042 C T
Chr1 5975088 C T
Chr1 5975191 A G
Chr1 5975225 T C
Chr1 5975245 A G
Chr1 5975443 G T
Chr1 5975448 T C
Chr1 5975487 G A
Chr1 5975537 G A
Chr1 5975545 C T
Chr1 5975584 C T
Chr1 5975632 G A
Chr1 5975693 A G
Chr1 5975706 G A
Chr1 5975734 G A
Chr1 5975756 A G
Chr1 5975815 G A
Chr1 5975816 G A
Chr1 5975832 G A
Chr1 5975942 T C
Chr1 5975972 T C
Chr1 5975990 T C
Chr1 5976087 T C
Chr1 5976147 G A
Chr1 5976210 C T
Chr1 5976234 C T
Chr1 5976244 C T
Chr1 5976288 C T
Chr1 5976319 G A
Chr1 5976353 T C
Chr1 5976380 A G
Chr1 5976416 T C
Chr1 5976426 T C
Chr1 5976461 G A
Chr1 5976528 T G
Chr1 5976914 A T
Chr1 5976963 C T
Chr1 5977027 C A
Chr1 5977149 G A
Chr1 5977213 C A
Chr1 5977290 G T
Chr1 5977308 C T
Chr1 5977334 G A
Chr1 5977487 T C
Chr1 5977578 G C
Chr1 5977667 A G
Chr1 5977673 A G
Chr1 5977685 T G
Chr1 5977727 G A
Chr1 5977786 T C
Chr1 5977798 T A
Chr1 5977850 A G
Chr1 5977861 G A
Chr1 5977872 G A
Chr1 5977920 T A
Chr1 5977943 C T
Chr1 5977982 A C
Chr1 5978009 G A
Chr1 5978036 A G
Chr1 5978050 A G
Chr1 5978105 A G
Chr1 5978113 G A
Chr1 5978115 T A
Chr1 5978149 C T
Chr1 5978321 A T
Chr1 5978391 A G
Chr1 5978493 G A
Chr1 5978589 C T
Chr1 5978601 A T
Chr1 5978607 A G
Chr1 5978647 C T
Chr1 5978712 C A
Chr1 5978725 T C
Chr1 5978745 T C
Chr1 5978762 C T
Chr1 5979414 C A
Chr1 5979610 G A
Chr1 5980012 G A
Chr1 5980122 C T
Chr1 5980268 G C
Chr1 5980989 T C
Chr1 5981080 T G
Chr1 5981136 C T
Chr1 5981290 G A
Chr1 5981337 T A
Chr1 5981381 G C
Chr1 5981560 T A
Chr1 5981770 C A
Chr1 5982269 T C
Chr1 5982373 C T
Chr1 5982415 C T
Chr1 5982509 A G
Chr1 5982637 A G
Chr1 5982871 G A
Chr1 5982934 G A
Chr1 5982948 A G
Chr1 5982949 C A
Chr1 5983007 A G
Chr1 5983217 G A
Chr1 5983219 C T
Chr1 5983253 A C
Chr1 5983302 G A
Chr1 5983354 T C
Chr1 5983443 G C
Chr1 5983630 T C
Chr1 5983666 G T
Chr1 5983702 G A
Chr1 5983825 A G
Chr1 5983917 A G
Chr1 5984023 T G
Chr1 5984027 C A
Chr1 5984057 G A
Chr1 5984097 G A
Chr1 5984113 C A
Chr1 5984159 G A
Chr1 5984166 T C
Chr1 5984221 C T
Chr1 5984270 G C
Chr1 5984358 T C
Chr1 5984370 T C
Chr1 5984388 A G
Chr1 5984421 A G
Chr1 5984498 G A
Chr1 5984537 A G
Chr1 5984615 T C
Chr1 5984629 G A
Chr1 5984638 G A
Chr1 5984742 C A
Chr1 5984765 G T
Chr1 5984785 C G
Chr1 5984843 G A
Chr1 5985129 G A
Chr1 5985425 C T
Chr1 5985474 T C
Chr1 5985816 C T
Chr1 5985850 A G
Chr1 5985852 G T
Chr1 5985877 C A
Chr1 5985890 A G
Chr1 5985963 A T
Chr1 5986136 A C
Chr1 5986161 G A
Chr1 5986211 T C
Chr1 5986239 T C
Chr1 5986274 A G
Chr1 5986290 A G
Chr1 5986430 A T
Chr1 5986630 A C
Chr1 5986803 A G
Chr1 5986806 G A
Chr1 5986807 G T
Chr1 5986829 G A
Chr1 5986872 C T
Chr1 5987119 G A
Chr1 5987135 C T
Chr1 5987168 G T
Chr1 5987174 C T
Chr1 5987261 C G
Chr1 5987315 G A
Chr1 5987319 G T
Chr1 5987399 G A
Chr1 5987406 G A
Chr1 5987447 A G
Chr1 5987487 T C
Chr1 5987553 G A
Chr1 5987616 C A
Chr1 5987639 C T
Chr1 5987687 G A
Chr1 5987906 T C
Chr1 5987952 G A
Chr1 5987964 G A
Chr1 5987990 T C
Chr1 5988048 G T
Chr1 5988092 C T
Chr1 5988185 C T
Chr1 5988232 G A
Chr1 5988329 A G
Chr1 5988355 A T
Chr1 5988584 T A
Chr1 5988638 G T
Chr1 5988771 C A
Chr1 5990252 A G
Chr1 5990472 G A
Chr1 5990499 T G
Chr1 5990530 C G
Chr1 5991678 C T
Chr1 5991780 A G
Chr1 5991787 T C
Chr1 5991903 C T
Chr1 5992009 G A
Chr1 5992066 T G
Chr1 5992329 G A
Chr1 5992371 C T
Chr1 5992522 T C
Chr1 5992607 G T
Chr1 5992630 T C
Chr1 5992636 C T
Chr1 5992688 C T
Chr1 5992716 A G
Chr1 5992727 G A
Chr1 5992738 A G
Chr1 5992787 A C
Chr1 5992840 T C
Chr1 5992859 A G
Chr1 5992878 C T
Chr1 5992880 A G
Chr1 5992900 A G
Chr1 5992911 T C
Chr1 5992931 A G
Chr1 5992945 G C
Chr1 5992967 C T
Chr1 5993163 C T
Chr1 5993270 A C
Chr1 5993311 T C
Chr1 5993426 C A
Chr1 5993496 C T
Chr1 5993687 C T
Chr1 5993735 G A
Chr1 5994112 T C
Chr1 5994521 G C
Chr1 5995184 G A
Chr1 5995408 A G
Chr1 5995410 C T
Chr1 5995549 G A
Chr1 5996021 A G
Chr1 5997402 G C
Chr1 5997622 A G
Chr1 5997859 A C
Chr1 5998936 T C
Chr1 5999183 G T
Chr1 5999527 G A
Chr1 6000178 T A
Chr1 6000520 A G
Chr1 6000907 C T
Chr1 6001444 G A
Chr1 6001506 A T
Chr1 6002065 C T
Chr1 6002157 T G
Chr1 6002500 G A
Chr1 6003163 G A
Chr1 6003982 C T
Chr1 6004343 T C
Chr1 6004360 T C
Chr1 6004411 T C
Chr1 6004432 A G
Chr1 6004435 T C
Chr1 6004470 T C
Chr1 6004698 A G
Chr1 6004712 T C
Chr1 6004766 C A
Chr1 6004900 A G
Chr1 6004983 T C
Chr1 6005029 C T
Chr1 6005159 C A
Chr1 6005211 C A
Chr1 6005227 A T
Chr1 6005324 G T
Chr1 6005426 A T
Chr1 6005468 A C
Chr1 6005480 C T
Chr1 6005552 T C
Chr1 6005581 G A
Chr1 6005597 G T
Chr1 6005693 C A
Chr1 6005714 G A
Chr1 6005753 C T
Chr1 6005883 G A
Chr1 6005888 G A
Chr1 6005910 A G
Chr1 6005947 G A
Chr1 6005993 A G
Chr1 6006005 C A
Chr1 6006095 T G
Chr1 6006097 G A
Chr1 6006136 G A
Chr1 6006150 G A
Chr1 6006151 A G
Chr1 6006299 T C
Chr1 6006396 A G
Chr1 6006637 C T
Chr1 6006827 A G
Chr1 6006887 T G
Chr1 6007049 C T
Chr1 6007081 T C
Chr1 6007285 G A
Chr1 6007313 G A
Chr1 6007390 G A
Chr1 6007559 C T
Chr1 6007603 C T
Chr1 6008059 C T
Chr1 6008077 G C
Chr1 6008114 T C
Chr1 6008136 T C
Chr1 6008157 A G
Chr1 6008176 T C
Chr1 6008184 G A
Chr1 6008229 C G
Chr1 6008250 G A
Chr1 6008503 C A
Chr1 6008537 A G
Chr1 6008679 T C
Chr1 6008873 C G
Chr1 6008936 C T
Chr1 6008976 G A
Chr1 6009076 T C
Chr1 6009158 T C
Chr1 6009187 G A
Chr1 6009241 T C
Chr1 6009358 T C
Chr1 6009409 G T
Chr1 6009417 A G
Chr1 6009450 G A
Chr1 6009465 C T
Chr1 6009681 A G
Chr1 6009722 G A
Chr1 6009739 A G
Chr1 6009791 C T
Chr1 6009803 C T
Chr1 6009950 A G
Chr1 6010149 C T
Chr1 6010326 A C
Chr1 6011673 A T
Chr1 6011766 T C
Chr1 6011953 G A
Chr1 6012786 C T
Chr1 6012955 T C
Chr1 6012965 A G
Chr1 6012992 T G
Chr1 6013006 T C
Chr1 6013183 T C
Chr1 6013421 C G
Chr1 6014173 G A
Chr1 6014234 C A
Chr1 6014390 A G
Chr1 6014444 G A
Chr1 6014517 G C
Chr1 6014533 G A
Chr1 6014609 A G
Chr1 6014740 G A
Chr1 6015635 A G
Chr1 6015682 T C
Chr1 6015802 T C
Chr1 6017004 C G
Chr1 6017174 A G
Chr1 6017407 T C
Chr1 6017920 T A
Chr1 6018040 G A
Chr1 6018082 G A
Chr1 6018158 A T
Chr1 6018316 C T
Chr1 6018362 T A
Chr1 6019493 A T
Chr1 6020074 G A
Chr1 6020094 T C
Chr1 6020105 A G
Chr1 6020147 C T
Chr1 6020221 T C
Chr1 6020254 T G
Chr1 6020258 C A
Chr1 6020278 C T
Chr1 6020309 G A
Chr1 6020316 G A
Chr1 6020344 G T
Chr1 6020363 C T
Chr1 6020365 G T
Chr1 6020407 C T
Chr1 6020417 C T
Chr1 6020584 C T
Chr1 6020640 T C
Chr1 6020751 G A
Chr1 6020785 T A
Chr1 6020970 T A
Chr1 6021084 C A
Chr1 6021312 C T
Chr1 6021940 A G
Chr1 6022433 A G
Chr1 6022480 A G
Chr1 6022580 C T
Chr1 6022672 A T
Chr1 6022914 G C
Chr1 6022978 T C
Chr1 6023283 A T
Chr1 6023308 A T
Chr1 6023351 T C
Chr1 6023366 G A
Chr1 6023393 T C
Chr1 6023664 C T
Chr1 6023721 C T
Chr1 6023900 G A
Chr1 6023950 A T
Chr1 6024255 G T
Chr1 6024395 C T
Chr1 6025002 C G
Chr1 6025350 G C
Chr1 6025856 A G
Chr1 6025863 T G
Chr1 6025904 C G
Chr1 6025910 A G
Chr1 6025913 T C
Chr1 6025966 T G
Chr1 6026094 T C
Chr1 6026170 T A
Chr1 6026176 C T
Chr1 6026291 A G
Chr1 6026392 G A
Chr1 6026427 C T
Chr1 6026489 G C
Chr1 6026670 G C
Chr1 6026673 T C
Chr1 6026722 C T
Chr1 6026734 G A
Chr1 6026750 C T
Chr1 6026764 C T
Chr1 6026765 A G
Chr1 6026810 C T
Chr1 6027081 T C
Chr1 6027148 C A
Chr1 6027205 G A
Chr1 6027217 C T
Chr1 6027254 C T
Chr1 6027276 T C
Chr1 6027280 C T
Chr1 6027315 T C
Chr1 6027318 T C
Chr1 6027400 A T
Chr1 6027454 A G
Chr1 6027697 G T
Chr1 6027705 T C
Chr1 6027836 T C
Chr1 6027961 C T
Chr1 6027983 C T
Chr1 6028175 C T
Chr1 6028249 T C
Chr1 6028594 C T
Chr1 6028607 G A
Chr1 6028701 T C
Chr1 6028925 C T
Chr1 6028935 C T
Chr1 6029006 C T
Chr1 6029147 A G
Chr1 6029210 G A
Chr1 6029347 T C
Chr1 6029365 C T
Chr1 6029375 C T
Chr1 6029376 A T
Chr1 6029422 C T
Chr1 6029547 G A
Chr1 6029556 A G
Chr1 6029618 C T
Chr1 6029659 A G
Chr1 6029990 A G
Chr1 6030117 A C
Chr1 6030230 A G
Chr1 6030510 G A
Chr1 6030511 A G
Chr1 6030765 G A
Chr1 6030795 C T
Chr1 6030816 A G
Chr1 6030889 G A
Chr1 6030913 C T
Chr1 6030972 T C
Chr1 6031061 G A
Chr1 6031062 C A
Chr1 6031093 T C
Chr1 6031162 A G
Chr1 6031377 C T
Chr1 6031519 T C
Chr1 6031702 T C
Chr1 6031767 C A
Chr1 6032233 C G
Chr1 6032369 C T
Chr1 6032620 T A
Chr1 6032870 T C
Chr1 6033251 G T
Chr1 6033271 T G
Chr1 6033431 T G
Chr1 6033605 T C
Chr1 6033725 C T
Chr1 6033836 C T
Chr1 6033863 A C
Chr1 6034024 C T
Chr1 6034084 A G
Chr1 6034353 C T
Chr1 6034354 A G
Chr1 6034370 A G
Chr1 6034373 A G
Chr1 6034517 T C
Chr1 6034529 C T
Chr1 6034535 C T
Chr1 6034536 G A
Chr1 6034545 T C
Chr1 6034642 A G
Chr1 6034652 C T
Chr1 6034725 T C
Chr1 6034854 A G
Chr1 6035248 C A
Chr1 6035890 C T
Chr1 6036062 A G
Chr1 6036611 A T
Chr1 6036756 C T
Chr1 6036914 G A
Chr1 6037092 G A
Chr1 6037183 T C
Chr1 6037199 C T
Chr1 6038772 G C
Chr1 6038917 G A
Chr1 6040325 A T
Chr1 6040342 C T
Chr1 6040670 G A
Chr1 6040682 G A
Chr1 6040744 C T
Chr1 6040820 C T
Chr1 6041132 T C
Chr1 6042583 A G
Chr1 6042995 C A
Chr1 6043274 T G
Chr1 6043526 A T
Chr1 6043582 A T
Chr1 6043635 G A
Chr1 6043819 T A
Chr1 6043874 C T
Chr1 6043923 C G
Chr1 6044076 G T
Chr1 6044360 T C
Chr1 6044419 T G
Chr1 6044445 C T
Chr1 6044453 G A
Chr1 6044468 T C
Chr1 6044474 T C
Chr1 6044507 A G
Chr1 6044591 T C
Chr1 6044598 T C
Chr1 6044600 C T
Chr1 6044658 T G
Chr1 6044659 A C
Chr1 6044838 A G
Chr1 6045131 C T
Chr1 6045412 C A
Chr1 6045414 C A
Chr1 6045416 C A
Chr1 6045586 G T
Chr1 6045773 T C
Chr1 6045832 C G
Chr1 6045910 A G
Chr1 6045944 G A
Chr1 6046354 C T
Chr1 6046502 A G
Chr1 6046629 T C
Chr1 6046723 C T
Chr1 6047603 C T
Chr1 6047816 T C
Chr1 6047936 C A
Chr1 6048018 C T
Chr1 6048065 G A
Chr1 6048086 C T
Chr1 6048089 G C
Chr1 6048095 G A
Chr1 6048114 A G
Chr1 6048201 A C
Chr1 6048212 C T
Chr1 6048638 G A
Chr1 6048759 C A
Chr1 6049804 C T
Chr1 6049890 C T
Chr1 6051583 G T
Chr1 6051765 A G
Chr1 6052001 A G
Chr1 6052143 C G
Chr1 6052943 T C
Chr1 6053433 T A
Chr1 6054940 T C
Chr1 6055549 T C
Chr1 6056118 G A
Chr1 6056270 C T
Chr1 6056727 G T
Chr1 6056745 C T
Chr1 6057003 T A
Chr1 6057622 T G
Chr1 6057983 A G
Chr1 6058129 G A
Chr1 6058646 A G
Chr1 6058693 C T
Chr1 6058728 G A
Chr1 6058868 G A
Chr1 6058887 G T
Chr1 6058953 T C
Chr1 6058959 C T
Chr1 6059139 T A
Chr1 6059276 C T
Chr1 6059292 A G
Chr1 6059418 G A
Chr1 6059765 C G
Chr1 6059795 T G
Chr1 6059930 A G
Chr1 6059964 G A
Chr1 6060043 G T
Chr1 6060157 A G
Chr1 6060221 G A
Chr1 6060390 C T
Chr1 6060425 G A
Chr1 6060471 C A
Chr1 6060610 C T
Chr1 6060619 C T
Chr1 6060620 T C
Chr1 6060666 C T
Chr1 6060791 G A
Chr1 6060806 A G
Chr1 6060842 G A
Chr1 6060845 A G
Chr1 6060847 C T
Chr1 6060866 G A
Chr1 6060948 A G
Chr1 6060998 G T
Chr1 6061041 G A
Chr1 6061087 T C
Chr1 6061122 A G
Chr1 6061137 A G
Chr1 6061190 G A
Chr1 6061213 C T
Chr1 6061361 C T
Chr1 6061396 C A
Chr1 6061401 A C
Chr1 6061492 G A
Chr1 6061497 T C
Chr1 6061526 T C
Chr1 6061613 T C
Chr1 6061669 G A
Chr1 6061673 G T
Chr1 6061802 A T
Chr1 6061864 T C
Chr1 6061993 T G
Chr1 6062040 A T
Chr1 6062050 T C
Chr1 6062104 T C
Chr1 6062261 G A
Chr1 6062350 A C
Chr1 6062354 G A
Chr1 6062438 A G
Chr1 6062503 G T
Chr1 6062716 C T
Chr1 6063084 T C
Chr1 6063153 T C
Chr1 6063165 T A
Chr1 6063220 G T
Chr1 6064279 C T
Chr1 6064360 A G
Chr1 6064467 A G
Chr1 6064544 A G
Chr1 6064593 A G
Chr1 6064658 A T
Chr1 6064745 G A
Chr1 6064780 T C
Chr1 6064864 G A
Chr1 6064867 G A
Chr1 6064907 G A
Chr1 6065026 C T
Chr1 6065108 G A
Chr1 6065110 C T
Chr1 6065125 G A
Chr1 6065183 T C
Chr1 6065212 C T
Chr1 6065298 C T
Chr1 6065378 C T
Chr1 6065454 G A
Chr1 6065479 C T
Chr1 6065625 G A
Chr1 6065650 T C
Chr1 6065721 C T
Chr1 6065740 T C
Chr1 6065931 G A
Chr1 6065965 G A
Chr1 6066152 A G
Chr1 6066245 G T
Chr1 6066338 C T
Chr1 6066371 T C
Chr1 6066448 T A
Chr1 6066519 C T
Chr1 6066532 T C
Chr1 6066534 G A
Chr1 6066770 A G
Chr1 6066895 T A
Chr1 6066945 C T
Chr1 6067038 A G
Chr1 6067108 C T
Chr1 6067158 T G
Chr1 6067180 A G
Chr1 6067205 T C
Chr1 6067206 A G
Chr1 6067277 G T
Chr1 6067399 C A
Chr1 6067437 A G
Chr1 6067673 A G
Chr1 6067724 T C
Chr1 6067783 G A
Chr1 6067800 A G
Chr1 6067852 A G
Chr1 6068106 C T
Chr1 6068108 A G
Chr1 6068119 C T
Chr1 6068170 T C
Chr1 6068322 A T
Chr1 6068326 T C
Chr1 6068497 A G
Chr1 6068694 T C
Chr1 6068758 C T
Chr1 6068989 G A
Chr1 6069165 C T
Chr1 6069168 A G
Chr1 6069266 A C
Chr1 6069545 A G
Chr1 6069582 A G
Chr1 6069594 G A
Chr1 6069692 A C
Chr1 6069763 A C
Chr1 6069764 A G
Chr1 6070124 G A
Chr1 6070138 T C
Chr1 6070433 A G
Chr1 6070445 G C
Chr1 6070666 C A
Chr1 6070685 A G
Chr1 6070696 C T
Chr1 6070699 C A
Chr1 6070709 C T
Chr1 6070792 G A
Chr1 6070820 C T
Chr1 6070833 C T
Chr1 6070865 G A
Chr1 6070898 T C
Chr1 6071130 C T
Chr1 6071186 C G
Chr1 6071197 T C
Chr1 6071216 T C
Chr1 6071231 T C
Chr1 6071316 C T
Chr1 6071330 G A
Chr1 6071336 T C
Chr1 6071427 T C
Chr1 6071538 T C
Chr1 6071764 C T
Chr1 6071808 G A
Chr1 6072211 T C
Chr1 6072535 G C
Chr1 6072820 A G
Chr1 6072863 G A
Chr1 6073545 T C
Chr1 6073621 A C
Chr1 6073679 T C
Chr1 6073716 G C
Chr1 6073717 G A
Chr1 6073727 C T
Chr1 6073822 T C
Chr1 6073868 G T
Chr1 6074025 A G
Chr1 6074028 A T
Chr1 6074043 C T
Chr1 6074064 C T
Chr1 6074073 T C
Chr1 6074078 G A
Chr1 6074099 T C
Chr1 6074303 C A
Chr1 6074345 T C
Chr1 6074449 G A
Chr1 6074510 C T
Chr1 6074704 A G
Chr1 6075327 T G
Chr1 6075330 G A
Chr1 6075513 G A
Chr1 6075884 A C
Chr1 6076092 T C
Chr1 6076094 C T
Chr1 6076187 T G
Chr1 6076190 T C
Chr1 6076220 C T
Chr1 6076563 G A
Chr1 6076578 G A
Chr1 6076587 G A
Chr1 6076656 C T
Chr1 6076657 G A
Chr1 6076928 C T
Chr1 6076934 G A
Chr1 6076947 T C
Chr1 6076954 G A
Chr1 6077009 G A
Chr1 6077025 A G
Chr1 6077092 C A
Chr1 6077103 A C
Chr1 6077184 C G
Chr1 6077205 G A
Chr1 6077209 G A
Chr1 6077328 T C
Chr1 6077348 T C
Chr1 6077438 T C
Chr1 6077481 C T
Chr1 6077508 G T
Chr1 6077616 A G
Chr1 6077771 A G
Chr1 6077893 G A
Chr1 6077931 C T
Chr1 6077953 A G
Chr1 6077991 T C
Chr1 6078009 T C
Chr1 6078016 A T
Chr1 6078082 C A
Chr1 6078205 G C
Chr1 6078216 G A
Chr1 6078222 C T
Chr1 6078228 G A
Chr1 6078245 T C
Chr1 6078254 G A
Chr1 6078283 A T
Chr1 6078361 T G
Chr1 6078398 A C
Chr1 6078612 C T
Chr1 6078632 C T
Chr1 6078638 T C
Chr1 6078639 C G
Chr1 6078642 A G
Chr1 6078670 G A
Chr1 6078692 T C
Chr1 6078768 T C
Chr1 6078822 T C
Chr1 6078852 G A
Chr1 6078885 G A
Chr1 6078918 C A
Chr1 6079021 G A
Chr1 6079150 G T
Chr1 6079495 A T
Chr1 6079596 T A
Chr1 6079780 G A
Chr1 6079824 C T
Chr1 6079834 C A
Chr1 6079869 C T
Chr1 6079875 C T
Chr1 6079885 G A
Chr1 6079986 A T
Chr1 6080034 T C
Chr1 6080097 T C
Chr1 6080169 T C
Chr1 6080408 A G
Chr1 6080784 A G
Chr1 6080980 C T
Chr1 6081005 C T
Chr1 6081148 G T
Chr1 6081249 G A
Chr1 6081291 C T
Chr1 6081316 G A
Chr1 6081320 T C
Chr1 6081357 A C
Chr1 6081425 T C
Chr1 6081566 G T
Chr1 6081621 A T
Chr1 6082103 A G
Chr1 6082250 T C
Chr1 6082721 C T
Chr1 6082935 A C
Chr1 6083175 A G
Chr1 6083183 A G
Chr1 6083271 C T
Chr1 6083292 G A
Chr1 6083334 T C
Chr1 6083541 G A
Chr1 6083605 A C
Chr1 6083634 T C
Chr1 6083651 T C
Chr1 6083715 C T
Chr1 6083717 C T
Chr1 6083919 C T
Chr1 6083954 G A
Chr1 6084081 A G
Chr1 6084196 A G
Chr1 6084394 C T
Chr1 6084403 A G
Chr1 6084427 G A
Chr1 6084523 A G
Chr1 6084569 T C
Chr1 6084649 G A
Chr1 6084686 G A
Chr1 6084862 T C
Chr1 6084942 A G
Chr1 6085297 G A
Chr1 6085320 C A
Chr1 6085720 G A
Chr1 6085829 G A
Chr1 6086090 T C
Chr1 6086212 T C
Chr1 6086327 A C
Chr1 6086429 C A
Chr1 6086955 G A
Chr1 6086964 A G
Chr1 6088285 C A
Chr1 6088645 G A
Chr1 6088791 A G
Chr1 6089012 A G
Chr1 6089028 T C
Chr1 6089048 A T
Chr1 6089107 T C
Chr1 6089112 C T
Chr1 6089176 C T
Chr1 6089185 C T
Chr1 6089193 A G
Chr1 6089207 G T
Chr1 6089217 G A
Chr1 6089323 A G
Chr1 6089413 G A
Chr1 6089427 C T
Chr1 6089452 C G
Chr1 6089464 T C
Chr1 6089516 G A
Chr1 6089543 A G
Chr1 6089588 T A
Chr1 6089598 C T
Chr1 6089871 G A
Chr1 6089903 A T
Chr1 6090151 A G
Chr1 6090166 C A
Chr1 6090197 T C
Chr1 6090220 A T
Chr1 6090308 C T
Chr1 6090420 C T
Chr1 6090448 G A
Chr1 6090470 A G
Chr1 6090638 T C
Chr1 6091084 T A
Chr1 6091100 C T
Chr1 6091169 C T
Chr1 6091218 A G
Chr1 6091324 A G
Chr1 6091384 C T
Chr1 6091648 A T
Chr1 6091753 C T
Chr1 6091789 C T
Chr1 6091893 C T
Chr1 6091906 C T
Chr1 6091942 T A
Chr1 6091969 T A
Chr1 6092032 G A
Chr1 6092312 G A
Chr1 6092460 G A
Chr1 6092887 A C
Chr1 6092892 A G
Chr1 6092922 C T
Chr1 6092980 T C
Chr1 6093158 C T
Chr1 6093170 C G
Chr1 6093211 G A
Chr1 6093220 A G
Chr1 6093254 T C
Chr1 6093313 C T
Chr1 6093359 A T
Chr1 6093382 A G
Chr1 6093489 T C
Chr1 6093509 A G
Chr1 6093674 A G
Chr1 6093742 G A
Chr1 6093752 G A
Chr1 6093909 C T
Chr1 6093941 G A
Chr1 6093976 A G
Chr1 6094112 G A
Chr1 6094161 T C
Chr1 6094243 G A
Chr1 6094364 G A
Chr1 6094377 T C
Chr1 6094595 T C
Chr1 6094795 T C
Chr1 6094815 G C
Chr1 6094896 T C
Chr1 6094917 A G
Chr1 6094952 C G
Chr1 6094956 G A
Chr1 6094965 G A
Chr1 6094989 C A
Chr1 6095062 T A
Chr1 6095085 C T
Chr1 6095115 A G
Chr1 6095173 T G
Chr1 6095197 G A
Chr1 6095363 T A
Chr1 6095370 A G
Chr1 6095423 C T
Chr1 6095441 T C
Chr1 6095518 A G
Chr1 6095683 A T
Chr1 6095693 T C
Chr1 6095804 C T
Chr1 6095864 A C
Chr1 6095895 C T
Chr1 6095896 T C
Chr1 6095903 C T
Chr1 6095971 G A
Chr1 6095994 A C
Chr1 6096005 C T
Chr1 6096018 A C
Chr1 6096103 T C
Chr1 6096209 T C
Chr1 6096231 T C
Chr1 6096271 G T
Chr1 6096312 A C
Chr1 6096342 C T
Chr1 6096389 T C
Chr1 6096693 T C
Chr1 6096794 A G
Chr1 6096823 C T
Chr1 6096869 C T
Chr1 6096897 G A
Chr1 6097457 G A
Chr1 6097633 C T
Chr1 6097634 T A
Chr1 6097776 G A
Chr1 6097829 C G
Chr1 6097912 C T
Chr1 6097955 C T
Chr1 6098171 T C
Chr1 6098176 A G
Chr1 6098193 C G
Chr1 6098285 A G
Chr1 6098294 A C
Chr1 6098421 G A
Chr1 6098528 C T
Chr1 6098546 G A
Chr1 6098562 G C
Chr1 6098586 T C
Chr1 6098594 C T
Chr1 6098660 A C
Chr1 6098669 A G
Chr1 6098684 T C
Chr1 6098923 C T
Chr1 6098928 C T
Chr1 6098951 A G
Chr1 6098975 A G
Chr1 6099133 C T
Chr1 6099145 C T
Chr1 6099149 T C
Chr1 6099157 A G
Chr1 6099204 C T
Chr1 6099217 A G
Chr1 6099232 A G
Chr1 6099260 T G
Chr1 6099261 G C
Chr1 6099336 T C
Chr1 6099343 C T
Chr1 6099357 T C
Chr1 6099393 T G
Chr1 6099394 C A
Chr1 6099428 A T
Chr1 6099478 C T
Chr1 6099542 C T
Chr1 6099569 A G
Chr1 6099641 T C
Chr1 6099693 A G
Chr1 6099806 T G
Chr1 6099905 G C
Chr1 6100033 C A
Chr1 6100055 A G
Chr1 6100155 G A
Chr1 6100178 A C
Chr1 6100327 A G
Chr1 6100414 T C
Chr1 6100425 T A
Chr1 6100500 A G
Chr1 6100509 A C
Chr1 6100625 G A
Chr1 6100627 A G
Chr1 6100662 A G
Chr1 6100675 G T
Chr1 6100710 A G
Chr1 6100758 G A
Chr1 6100822 T C
Chr1 6100839 T C
Chr1 6100878 A G
Chr1 6100890 A G
Chr1 6100904 A G
Chr1 6100937 A G
Chr1 6100941 C T
Chr1 6100954 G C
Chr1 6100977 C A
Chr1 6100982 G T
Chr1 6101016 A G
Chr1 6101364 C T
Chr1 6101367 T C
Chr1 6101386 T A
Chr1 6101429 G A
Chr1 6101459 A G
Chr1 6101519 A G
Chr1 6101524 C T
Chr1 6101528 C T
Chr1 6101588 G T
Chr1 6101647 T C
Chr1 6101654 G A
Chr1 6101776 G A
Chr1 6101788 G A
Chr1 6101810 G A
Chr1 6101851 T C
Chr1 6101889 T C
Chr1 6101931 G A
Chr1 6101972 G A
Chr1 6101978 C G
Chr1 6101979 T A
Chr1 6101997 A G
Chr1 6102006 T G
Chr1 6102053 G A
Chr1 6102058 A G
Chr1 6102072 G A
Chr1 6102159 C T
Chr1 6102199 A G
Chr1 6102206 A G
Chr1 6102215 A G
Chr1 6102239 G A
Chr1 6102272 G A
Chr1 6102289 T C
Chr1 6102291 A G
Chr1 6102307 G C
Chr1 6102316 C T
Chr1 6102409 C T
Chr1 6102494 T C
Chr1 6102505 G T
Chr1 6102507 T C
Chr1 6102531 A G
Chr1 6102533 G A
Chr1 6102617 A G
Chr1 6102669 C T
Chr1 6102731 T C
Chr1 6102737 T C
Chr1 6102747 C G
Chr1 6102826 A G
Chr1 6102886 C T
Chr1 6102893 T C
Chr1 6102986 T C
Chr1 6103062 C T
Chr1 6103065 T A
Chr1 6103070 G A
Chr1 6103078 A G
Chr1 6103143 T C
Chr1 6103146 T C
Chr1 6103500 A C
Chr1 6104062 G A
Chr1 6104135 C A
Chr1 6104777 C G
Chr1 6104787 C A
Chr1 6104789 A G
Chr1 6104790 C G
Chr1 6104904 T C
Chr1 6104958 G A
Chr1 6104965 G T
Chr1 6105004 T C
Chr1 6105030 A G
Chr1 6105081 A G
Chr1 6105145 A G
Chr1 6105146 G A
Chr1 6105155 G A
Chr1 6105225 T C
Chr1 6105363 T C
Chr1 6105398 T G
Chr1 6105412 G A
Chr1 6105446 C T
Chr1 6105448 C T
Chr1 6105464 G A
Chr1 6105545 A G
Chr1 6105561 G A
Chr1 6105646 G C
Chr1 6105750 T A
Chr1 6105812 G A
Chr1 6105871 C G
Chr1 6105883 G A
Chr1 6105973 C T
Chr1 6106011 C T
Chr1 6106065 A G
Chr1 6106120 C A
Chr1 6106436 G T
Chr1 6106636 C T
Chr1 6106957 G A
Chr1 6107053 T C
Chr1 6107162 C T
Chr1 6107544 G A
Chr1 6107694 C G
Chr1 6108245 T G
Chr1 6108757 T G
Chr1 6108767 A C
Chr1 6108989 A C
Chr1 6109065 A G
Chr1 6109070 T C
Chr1 6109680 A G
Chr1 6109820 C A
Chr1 6111124 C T
Chr1 6111723 T A
Chr1 6111785 T G
Chr1 6112096 T C
Chr1 6112311 A T
Chr1 6112357 C A
Chr1 6112364 T G
Chr1 6112383 G A
Chr1 6112448 C T
Chr1 6112452 G A
Chr1 6112460 T C
Chr1 6112576 T C
Chr1 6112669 G T
Chr1 6112757 T C
Chr1 6112972 T C
Chr1 6113165 T C
Chr1 6113700 C A
Chr1 6113708 A G
Chr1 6113725 G A
Chr1 6113728 T G
Chr1 6113740 G A
Chr1 6113746 T C
Chr1 6113795 G C
Chr1 6113840 T C
Chr1 6113880 C T
Chr1 6113903 G A
Chr1 6113922 C T
Chr1 6114050 G T
Chr1 6114277 T C
Chr1 6114554 A T
Chr1 6115369 G A
Chr1 6115478 T C
Chr1 6115724 A G
Chr1 6115856 C T
Chr1 6115996 A C
Chr1 6116415 G C
Chr1 6116824 C T
Chr1 6116879 C T
Chr1 6117258 G C
Chr1 6118122 G C
Chr1 6118189 A G
Chr1 6118203 G A
Chr1 6118289 A T
Chr1 6118399 G T
Chr1 6118433 T C
Chr1 6118502 T C
Chr1 6118538 A G
Chr1 6118555 A G
Chr1 6118614 C T
Chr1 6118638 G A
Chr1 6118704 G A
Chr1 6118729 A G
Chr1 6118798 G A
Chr1 6118829 T C
Chr1 6118861 C T
Chr1 6118979 G A
Chr1 6118997 T C
Chr1 6119009 C T
Chr1 6119010 G A
Chr1 6119019 C T
Chr1 6119067 A G
Chr1 6119086 C T
Chr1 6119122 G A
Chr1 6119173 T C
Chr1 6119224 A G
Chr1 6119240 G A
Chr1 6119684 A G
Chr1 6119718 A G
Chr1 6119737 T C
Chr1 6119770 C T
Chr1 6119781 A G
Chr1 6119788 C T
Chr1 6119841 A G
Chr1 6119921 G T
Chr1 6119922 T G
Chr1 6119945 A G
Chr1 6119946 G A
Chr1 6119989 G A
Chr1 6120015 G T
Chr1 6120021 A G
Chr1 6120045 C A
Chr1 6120071 A T
Chr1 6122229 C T
Chr1 6122704 T C
Chr1 6122904 C G
Chr1 6123838 G T
Chr1 6124596 T G
Chr1 6125209 G T
Chr1 6125237 G A
Chr1 6125655 C T
Chr1 6126388 A G
Chr1 6126697 G T
Chr1 6126813 G A
Chr1 6126984 G A
Chr1 6127055 G C
Chr1 6127056 A C
Chr1 6127210 A G
Chr1 6127226 G A
Chr1 6127244 C T
Chr1 6127257 A C
Chr1 6127293 G A
Chr1 6127307 T C
Chr1 6127310 C T
Chr1 6127331 A G
Chr1 6127348 A T
Chr1 6127370 A T
Chr1 6127374 C T
Chr1 6127405 G A
Chr1 6127521 C A
Chr1 6127741 C A
Chr1 6127772 T C
Chr1 6127804 T C
Chr1 6127824 A G
Chr1 6127910 T G
Chr1 6128088 T G
Chr1 6128306 G A
Chr1 6128489 A C
Chr1 6128532 T C
Chr1 6128552 T G
Chr1 6129264 A T
Chr1 6129337 A C
Chr1 6129682 T C
Chr1 6129852 T C
Chr1 6129854 C A
Chr1 6129928 G T
Chr1 6130185 A T
Chr1 6130602 T G
Chr1 6131015 C A
Chr1 6131158 T C
Chr1 6131256 G A
Chr1 6131678 A T
Chr1 6131703 C T
Chr1 6131942 C T
Chr1 6132157 A G
Chr1 6132213 G C
Chr1 6132500 G A
Chr1 6132801 A G
Chr1 6132866 A C
Chr1 6133489 C A
Chr1 6133689 G C
Chr1 6133849 G A
Chr1 6133955 T A
Chr1 6133987 T C
Chr1 6133995 T C
Chr1 6134001 A C
Chr1 6134032 T C
Chr1 6134046 T C
Chr1 6134091 A C
Chr1 6134093 C T
Chr1 6134096 A T
Chr1 6134135 G A
Chr1 6134199 T A
Chr1 6134308 G C
Chr1 6134452 C G
Chr1 6134456 G C
Chr1 6134460 A G
Chr1 6134473 T C
Chr1 6134479 T G
Chr1 6134486 G C
Chr1 6134495 C G
Chr1 6134501 C A
Chr1 6134502 C T
Chr1 6134507 A C
Chr1 6134524 G A
Chr1 6134537 C G
Chr1 6134763 G A
Chr1 6134999 C G
Chr1 6135665 G C
Chr1 6135733 C G
Chr1 6136058 T C
Chr1 6136125 G A
Chr1 6136145 T C
Chr1 6136309 A G
Chr1 6136430 T C
Chr1 6136431 G A
Chr1 6136469 G A
Chr1 6136545 T A
Chr1 6136641 G A
Chr1 6136727 T C
Chr1 6136762 G A
Chr1 6136812 A G
Chr1 6136813 C T
Chr1 6136824 T C
Chr1 6137033 T C
Chr1 6137073 A G
Chr1 6137132 C T
Chr1 6137259 A C
Chr1 6137293 T C
Chr1 6137335 C T
Chr1 6137367 G T
Chr1 6137554 T C
Chr1 6137597 T C
Chr1 6137789 T G
Chr1 6137910 A G
Chr1 6137914 G A
Chr1 6138225 C T
Chr1 6138278 C T
Chr1 6138394 A G
Chr1 6138496 T A
Chr1 6138497 A C
Chr1 6138665 G C
Chr1 6138695 C T
Chr1 6138697 C T
Chr1 6138716 T G
Chr1 6138819 G A
Chr1 6138949 T C
Chr1 6138973 C T
Chr1 6138994 A C
Chr1 6139014 A G
Chr1 6139021 C T
Chr1 6139031 G A
Chr1 6139061 T C
Chr1 6139081 T C
Chr1 6139225 A G
Chr1 6139465 T G
Chr1 6139500 A C
Chr1 6139922 T C
Chr1 6139945 A G
Chr1 6139960 T C
Chr1 6139974 A G
Chr1 6140025 C T
Chr1 6140035 T C
Chr1 6140239 T C
Chr1 6140276 A G
Chr1 6140330 T C
Chr1 6140403 G A
Chr1 6140430 A G
Chr1 6140462 C T
Chr1 6140615 T C
Chr1 6140624 G C
Chr1 6140699 A C
Chr1 6140747 T C
Chr1 6141714 A T
Chr1 6142172 C T
Chr1 6142173 T G
Chr1 6142222 G A
Chr1 6142313 T C
Chr1 6142370 T C
Chr1 6142377 T A
Chr1 6142560 A C
Chr1 6142626 G A
Chr1 6142631 G A
Chr1 6142697 C A
Chr1 6142820 C T
Chr1 6142833 T C
Chr1 6142921 A G
Chr1 6142966 A G
Chr1 6143020 T C
Chr1 6143241 A G
Chr1 6143281 T C
Chr1 6143312 G A
Chr1 6143402 T C
Chr1 6143428 A G
Chr1 6143458 G A
Chr1 6143547 C T
Chr1 6143551 T C
Chr1 6144129 G C
Chr1 6144333 T C
Chr1 6144366 G A
Chr1 6144422 G T
Chr1 6144440 G A
Chr1 6144463 G T
Chr1 6144520 T A
Chr1 6144626 C A
Chr1 6144769 T C
Chr1 6145327 C T
Chr1 6145479 C T
Chr1 6145577 C T
Chr1 6145807 A G
Chr1 6145823 C T
Chr1 6145825 C T
Chr1 6145833 C T
Chr1 6145839 A G
Chr1 6146074 C T
Chr1 6146163 T C
Chr1 6146172 C T
Chr1 6146200 C T
Chr1 6146205 C T
Chr1 6146306 C T
Chr1 6146310 G A
Chr1 6146326 T C
Chr1 6146357 C T
Chr1 6146364 C T
Chr1 6146368 C T
Chr1 6146529 A T
Chr1 6146534 A T
Chr1 6146535 G A
Chr1 6146550 G A
Chr1 6146564 T C
Chr1 6146609 G A
Chr1 6146661 C A
Chr1 6146840 C T
Chr1 6146847 T C
Chr1 6146854 T A
Chr1 6146894 G A
Chr1 6146960 A G
Chr1 6146968 C T
Chr1 6146971 G A
Chr1 6146981 T C
Chr1 6147076 A G
Chr1 6147092 A G
Chr1 6147132 T C
Chr1 6147235 T G
Chr1 6147250 A G
Chr1 6147310 T C
Chr1 6147345 C T
Chr1 6147424 G A
Chr1 6147447 T C
Chr1 6147449 G A
Chr1 6147464 A G
Chr1 6147466 T C
Chr1 6147471 A G
Chr1 6147549 C T
Chr1 6147678 T C
Chr1 6147687 T C
Chr1 6147696 A G
Chr1 6147725 A G
Chr1 6147731 G A
Chr1 6147996 C T
Chr1 6147999 T C
Chr1 6148218 T G
Chr1 6148324 G A
Chr1 6148344 C T
Chr1 6148346 T C
Chr1 6148361 T A
Chr1 6148378 T C
Chr1 6148427 G A
Chr1 6149030 C T
Chr1 6149304 A T
Chr1 6149309 C A
Chr1 6149616 C A
Chr1 6149622 G A
Chr1 6149803 T C
Chr1 6149831 G A
Chr1 6149833 A G
Chr1 6149897 A G
Chr1 6150101 C T
Chr1 6150117 A G
Chr1 6150187 A T
Chr1 6150206 A C
Chr1 6150228 G C
Chr1 6150767 T C
Chr1 6150831 T C
Chr1 6150838 G A
Chr1 6150854 G T
Chr1 6150937 A T
Chr1 6150970 C T
Chr1 6151038 A G
Chr1 6151268 A G
Chr1 6151660 G T
Chr1 6151743 C T
Chr1 6151750 T C
Chr1 6151751 G A
Chr1 6151784 G A
Chr1 6151785 G T
Chr1 6151919 T C
Chr1 6151930 A G
Chr1 6151981 G A
Chr1 6152068 G A
Chr1 6152081 T G
Chr1 6152122 A G
Chr1 6152149 G A
Chr1 6152158 T C
Chr1 6152205 C T
Chr1 6152210 T C
Chr1 6152261 C T
Chr1 6152267 T C
Chr1 6152280 T C
Chr1 6152449 A G
Chr1 6152618 A C
Chr1 6152696 C T
Chr1 6152819 G T
Chr1 6152829 G A
Chr1 6152909 T C
Chr1 6152964 G A
Chr1 6153000 A G
Chr1 6153042 G A
Chr1 6153093 G A
Chr1 6153124 T C
Chr1 6153171 A G
Chr1 6153176 G A
Chr1 6153183 T C
Chr1 6153186 T A
Chr1 6153261 A G
Chr1 6153288 G A
Chr1 6153313 G A
Chr1 6153389 A C
Chr1 6153391 A C
Chr1 6153441 T C
Chr1 6153541 A G
Chr1 6153555 C A
Chr1 6153608 A G
Chr1 6153642 C T
Chr1 6153708 C T
Chr1 6153725 A G
Chr1 6153734 T C
Chr1 6153775 C G
Chr1 6153818 A G
Chr1 6153882 G A
Chr1 6153901 T C
Chr1 6153903 C T
Chr1 6153911 C T
Chr1 6153971 C T
Chr1 6153974 T C
Chr1 6153981 G A
Chr1 6154047 C T
Chr1 6154102 A G
Chr1 6154209 T C
Chr1 6154227 A G
Chr1 6154273 G A
Chr1 6154307 C T
Chr1 6154509 A G
Chr1 6154569 G T
Chr1 6154728 G A
Chr1 6154939 G A
Chr1 6154956 G A
Chr1 6155055 G A
Chr1 6155068 C T
Chr1 6155073 T G
Chr1 6155323 G T
Chr1 6155399 C T
Chr1 6155700 C T
Chr1 6155753 A T
Chr1 6155772 C A
Chr1 6155800 T G
Chr1 6155812 A G
Chr1 6155964 G A
Chr1 6156019 T C
Chr1 6156084 A G
Chr1 6156195 G A
Chr1 6156201 T C
Chr1 6156292 C T
Chr1 6156364 T C
Chr1 6156467 G A
Chr1 6156644 T C
Chr1 6156756 G A
Chr1 6156812 A G
Chr1 6156861 T C
Chr1 6156924 A T
Chr1 6156972 G A
Chr1 6157711 A T
Chr1 6157833 A G
Chr1 6157894 G A
Chr1 6158225 G T
Chr1 6158234 T C
Chr1 6158237 T C
Chr1 6158257 T A
Chr1 6158286 G A
Chr1 6158590 A C
Chr1 6158624 T C
Chr1 6158833 C A
Chr1 6158913 C T
Chr1 6158969 A G
Chr1 6159285 T A
Chr1 6159293 T G
Chr1 6159303 T C
Chr1 6159595 A T
Chr1 6159653 T A
Chr1 6159678 A C
Chr1 6159761 T C
Chr1 6159780 G A
Chr1 6159784 G A
Chr1 6159790 C T
Chr1 6159814 G A
Chr1 6159941 T C
Chr1 6159946 C T
Chr1 6159965 C T
Chr1 6159967 C T
Chr1 6160009 A G
Chr1 6160064 A G
Chr1 6160072 G A
Chr1 6160099 C G
Chr1 6160109 C T
Chr1 6160472 G A
Chr1 6160537 C T
Chr1 6160540 C A
Chr1 6160543 G C
Chr1 6160544 A G
Chr1 6160546 T G
Chr1 6160549 G C
Chr1 6160588 C G
Chr1 6160620 C G
Chr1 6160897 G A
Chr1 6160899 T C
Chr1 6161204 G A
Chr1 6161269 A G
Chr1 6161362 G A
Chr1 6161525 T C
Chr1 6161579 C A
Chr1 6161982 C T
Chr1 6162065 C T
Chr1 6162149 T C
Chr1 6162476 C T
Chr1 6162606 G C
Chr1 6162643 A G
Chr1 6162736 A G
Chr1 6162757 G A
Chr1 6162773 T C
Chr1 6162796 C T
Chr1 6162807 C G
Chr1 6162860 T C
Chr1 6162909 A G
Chr1 6162920 C A
Chr1 6162966 T C
Chr1 6163070 T G
Chr1 6163090 A G
Chr1 6163351 C T
Chr1 6163352 C T
Chr1 6163585 G A
Chr1 6163614 A G
Chr1 6163659 G A
Chr1 6163677 T G
Chr1 6164066 C T
Chr1 6164120 G A
Chr1 6164128 C A
Chr1 6164236 T C
Chr1 6164284 C T
Chr1 6164443 A C
Chr1 6164460 T A
Chr1 6164967 G A
Chr1 6164975 G A
Chr1 6165016 G A
Chr1 6165017 T C
Chr1 6165020 T C
Chr1 6165038 G T
Chr1 6165192 T C
Chr1 6165353 G C
Chr1 6165407 C A
Chr1 6165412 A C
Chr1 6165416 A T
Chr1 6165434 A T
Chr1 6165443 A G
Chr1 6165467 G A
Chr1 6165523 A G
Chr1 6165530 A G
Chr1 6165600 T A
Chr1 6165659 T G
Chr1 6165672 A G
Chr1 6165681 G A
Chr1 6165721 A G
Chr1 6165811 T A
Chr1 6165819 G A
Chr1 6165871 G A
Chr1 6165948 G A
Chr1 6165985 G A
Chr1 6166011 G A
Chr1 6166063 C G
Chr1 6166104 A G
Chr1 6166195 T C
Chr1 6166201 T C
Chr1 6166208 G A
Chr1 6166420 G A
Chr1 6166583 T A
Chr1 6166589 A G
Chr1 6166865 A C
Chr1 6166931 A T
Chr1 6167103 C T
Chr1 6167121 G C
Chr1 6167208 A C
Chr1 6167216 G A
Chr1 6167299 A G
Chr1 6167341 A C
Chr1 6167360 G A
Chr1 6167444 G A
Chr1 6167491 A G
Chr1 6167492 G A
Chr1 6167500 C T
Chr1 6167524 A G
Chr1 6167636 A G
Chr1 6167694 G A
Chr1 6167727 G C
Chr1 6167758 G A
Chr1 6167818 A C
Chr1 6167857 C T
Chr1 6168037 A G
Chr1 6168135 A G
Chr1 6168138 C T
Chr1 6168149 G A
Chr1 6168170 C T
Chr1 6168191 A G
Chr1 6168197 A G
Chr1 6168231 C T
Chr1 6168321 T A
Chr1 6168327 A G
Chr1 6168368 A G
Chr1 6168369 G A
Chr1 6168465 A C
Chr1 6168547 C T
Chr1 6168641 T C
Chr1 6168648 A G
Chr1 6168759 C G
Chr1 6168787 T G
Chr1 6168928 C T
Chr1 6168991 G A
Chr1 6169187 T C
Chr1 6169240 T C
Chr1 6169291 G A
Chr1 6174218 T C
Chr1 6174238 C A
Chr1 6174615 T G
Chr1 6174680 T C
Chr1 6174782 T C
Chr1 6174805 G A
Chr1 6174831 A G
Chr1 6174834 G A
Chr1 6174855 C T
Chr1 6174900 A G
Chr1 6174920 A G
Chr1 6174925 A G
Chr1 6174931 T G
Chr1 6174951 G A
Chr1 6174963 A G
Chr1 6174975 A G
Chr1 6175094 G A
Chr1 6175114 C T
Chr1 6175134 A G
Chr1 6175158 C T
Chr1 6175163 A G
Chr1 6175165 G A
Chr1 6175290 C T
Chr1 6175329 T C
Chr1 6175365 T C
Chr1 6175381 T C
Chr1 6175511 A C
Chr1 6175539 C T
Chr1 6175590 C T
Chr1 6175591 A G
Chr1 6175607 G T
Chr1 6175661 A G
Chr1 6175721 C A
Chr1 6175971 T C
Chr1 6176005 C T
Chr1 6176048 T C
Chr1 6176223 A G
Chr1 6176352 T C
Chr1 6176430 C T
Chr1 6176437 G A
Chr1 6176443 C T
Chr1 6176492 G T
Chr1 6176493 C T
Chr1 6176508 G A
Chr1 6176511 C T
Chr1 6176525 C T
Chr1 6176526 G A
Chr1 6176535 T C
Chr1 6176545 G A
Chr1 6176593 G T
Chr1 6176603 C G
Chr1 6176746 A C
Chr1 6176764 C A
Chr1 6176849 C T
Chr1 6176913 G C
Chr1 6176933 G A
Chr1 6177001 T A
Chr1 6177002 A T
Chr1 6177003 G T
Chr1 6177135 G A
Chr1 6177154 G A
Chr1 6177181 C A
Chr1 6177213 G A
Chr1 6177254 G A
Chr1 6177310 G A
Chr1 6177334 G A
Chr1 6177368 T C
Chr1 6177480 A T
Chr1 6177546 T C
Chr1 6177619 G A
Chr1 6177628 C T
Chr1 6177661 T C
Chr1 6177672 A G
Chr1 6177677 A G
Chr1 6177737 T A
Chr1 6177753 C G
Chr1 6177799 G A
Chr1 6177870 C G
Chr1 6177900 G A
Chr1 6177903 A G
Chr1 6177953 G C
Chr1 6178047 A T
Chr1 6178111 A G
Chr1 6178119 T A
Chr1 6178186 A G
Chr1 6178302 C A
Chr1 6178469 C T
Chr1 6178487 G A
Chr1 6178495 C T
Chr1 6178498 G A
Chr1 6178596 C A
Chr1 6178612 T C
Chr1 6178637 A G
Chr1 6178830 A C
Chr1 6178986 A G
Chr1 6179262 A C
Chr1 6179282 T C
Chr1 6179467 T C
Chr1 6179697 A G
Chr1 6180138 A G
Chr1 6181152 A G
Chr1 6181455 A G
Chr1 6181662 G C
Chr1 6181737 C T
Chr1 6181799 G A
Chr1 6182018 G C
Chr1 6182503 T C
Chr1 6182633 C T
Chr1 6182649 C G
Chr1 6182663 G A
Chr1 6182668 G A
Chr1 6182719 C A
Chr1 6183420 G A
Chr1 6183600 C T
Chr1 6183629 T C
Chr1 6183776 C T
Chr1 6183800 G C
Chr1 6183803 G A
Chr1 6183805 A C
Chr1 6183846 G A
Chr1 6183849 G T
Chr1 6183856 T C
Chr1 6183885 C A
Chr1 6183992 A G
Chr1 6184041 T G
Chr1 6184049 C A
Chr1 6184051 G C
Chr1 6184057 T G
Chr1 6184063 C A
Chr1 6184065 G T
Chr1 6184102 C T
Chr1 6184172 A G
Chr1 6184181 A C
Chr1 6184182 G A
Chr1 6184183 G C
Chr1 6185195 A G
Chr1 6185254 T C
Chr1 6185404 C T
Chr1 6185511 A G
Chr1 6185514 G A
Chr1 6185694 T C
Chr1 6185707 G A
Chr1 6185715 T C
Chr1 6186058 C T
Chr1 6186321 A T
Chr1 6186333 A T
Chr1 6186894 T C
Chr1 6186908 C A
Chr1 6186923 A G
Chr1 6186941 G A
Chr1 6186942 A G
Chr1 6186957 C T
Chr1 6186979 A G
Chr1 6187079 T C
Chr1 6187237 T C
Chr1 6187378 C T
Chr1 6187401 G A
Chr1 6187442 T A
Chr1 6187530 A C
Chr1 6187578 C G
Chr1 6187700 T C
Chr1 6187716 T C
Chr1 6188524 A G
Chr1 6188567 G T
Chr1 6188997 C A
Chr1 6189039 C T
Chr1 6189051 G A
Chr1 6189122 T G
Chr1 6189130 T C
Chr1 6189132 T A
Chr1 6189835 T C
Chr1 6189877 T C
Chr1 6189886 G A
Chr1 6189899 T A
Chr1 6189901 G A
Chr1 6189912 C A
Chr1 6189915 T G
Chr1 6189934 T C
Chr1 6189975 C T
Chr1 6190181 A T
Chr1 6190261 A G
Chr1 6190495 G A
Chr1 6190500 G A
Chr1 6190662 A C
Chr1 6190686 G A
Chr1 6190718 T C
Chr1 6190751 G A
Chr1 6190884 G A
Chr1 6190897 G C
Chr1 6190978 C T
Chr1 6190992 A G
Chr1 6191129 C G
Chr1 6191247 G A
Chr1 6191259 A G
Chr1 6191351 A C
Chr1 6191354 A T
Chr1 6191388 A G
Chr1 6191448 C A
Chr1 6191478 T C
Chr1 6191571 A T
Chr1 6191608 C T
Chr1 6191625 A T
Chr1 6191632 G A
Chr1 6191681 G T
Chr1 6191699 A G
Chr1 6191713 G A
Chr1 6191721 A G
Chr1 6191798 G A
Chr1 6191843 T C
Chr1 6191854 A G
Chr1 6191921 G C
Chr1 6192135 A G
Chr1 6192156 A G
Chr1 6192204 G A
Chr1 6192276 A G
Chr1 6192283 G A
Chr1 6192314 A G
Chr1 6192385 T C
Chr1 6192408 C T
Chr1 6192655 C T
Chr1 6192894 A G
Chr1 6192951 A G
Chr1 6192955 G A
Chr1 6192968 T C
Chr1 6192970 G T
Chr1 6192981 G A
Chr1 6193012 A G
Chr1 6193015 T C
Chr1 6193041 G A
Chr1 6193200 G A
Chr1 6193249 G A
Chr1 6193769 C T
Chr1 6193775 G A
Chr1 6193776 T C
Chr1 6193789 C T
Chr1 6193806 G A
Chr1 6193815 C T
Chr1 6193818 A G
Chr1 6193821 G A
Chr1 6193856 C T
Chr1 6193903 C T
Chr1 6193949 A G
Chr1 6193978 C A
Chr1 6194018 C T
Chr1 6194022 C T
Chr1 6194067 T A
Chr1 6194089 G A
Chr1 6194092 C T
Chr1 6194120 C T
Chr1 6194234 A G
Chr1 6194301 C A
Chr1 6194806 G T
Chr1 6194836 G A
Chr1 6194897 A G
Chr1 6195018 C T
Chr1 6195181 C G
Chr1 6195237 C T
Chr1 6195244 T C
Chr1 6195405 G A
Chr1 6195408 C G
Chr1 6195411 A G
Chr1 6195760 C A
Chr1 6195790 C A
Chr1 6195867 G T
Chr1 6195982 G A
Chr1 6196017 G A
Chr1 6196314 C G
Chr1 6196745 G A
Chr1 6196892 A G
Chr1 6196904 C T
Chr1 6196959 T A
Chr1 6197175 G A
Chr1 6197189 T A
Chr1 6197600 G A
Chr1 6198060 T C
Chr1 6198327 G T
Chr1 6199137 G C
Chr1 6199314 T C
Chr1 6199745 C A
Chr1 6199981 G C
Chr1 6199992 T C
Chr1 6200037 G C
Chr1 6200142 A G
Chr1 6200169 G A
Chr1 6200221 G A
Chr1 6200230 G C
Chr1 6200261 A T
Chr1 6200380 G A
Chr1 6200392 T C
Chr1 6200530 G A
Chr1 6200550 T C
Chr1 6200555 A G
Chr1 6200641 G A
Chr1 6200763 T C
Chr1 6200770 C T
Chr1 6200794 C A
Chr1 6200885 C T
Chr1 6200987 A G
Chr1 6201142 A G
Chr1 6201216 C G
Chr1 6201338 C T
Chr1 6201380 C T
Chr1 6201526 C A
Chr1 6201555 T C
Chr1 6201562 T C
Chr1 6201604 C A
Chr1 6201713 A G
Chr1 6201767 T G
Chr1 6201779 G A
Chr1 6201866 G A
Chr1 6201940 T C
Chr1 6201998 C T
Chr1 6202002 G A
Chr1 6202030 C T
Chr1 6202158 A G
Chr1 6202164 C T
Chr1 6202267 G A
Chr1 6202334 A G
Chr1 6202345 A G
Chr1 6202395 T C
Chr1 6202402 A G
Chr1 6202406 C A
Chr1 6202585 G A
Chr1 6202643 G A
Chr1 6202655 C T
Chr1 6202747 C A
Chr1 6202789 G A
Chr1 6202803 A G
Chr1 6202858 T G
Chr1 6202872 C T
Chr1 6202891 C T
Chr1 6202916 C T
Chr1 6202940 C T
Chr1 6202962 C T
Chr1 6203007 G A
Chr1 6203021 T C
Chr1 6203024 G A
Chr1 6203043 C T
Chr1 6203167 G C
Chr1 6203451 C T
Chr1 6203547 T G
Chr1 6203683 T C
Chr1 6203727 G C
Chr1 6203731 T G
Chr1 6203734 C A
Chr1 6203740 C T
Chr1 6203752 C T
Chr1 6203754 T A
Chr1 6204042 T G
Chr1 6204322 G A
Chr1 6204347 A T
Chr1 6204794 A G
Chr1 6204849 G A
Chr1 6204992 G A
Chr1 6205125 A G
Chr1 6205424 C T
Chr1 6205556 T C
Chr1 6205560 G A
Chr1 6205590 G A
Chr1 6205619 C T
Chr1 6205702 C T
Chr1 6205716 T C
Chr1 6205723 G A
Chr1 6205832 T C
Chr1 6205866 A G
Chr1 6205921 T A
Chr1 6205924 G A
Chr1 6206041 A G
Chr1 6206135 A G
Chr1 6206167 G A
Chr1 6206213 G A
Chr1 6206283 A G
Chr1 6206309 T C
Chr1 6206311 C T
Chr1 6206373 C T
Chr1 6206432 G A
Chr1 6206450 A C
Chr1 6206455 G A
Chr1 6206463 C T
Chr1 6206493 T C
Chr1 6206517 A G
Chr1 6206627 G A
Chr1 6206640 C T
Chr1 6206663 G A
Chr1 6207056 T G
Chr1 6207117 T G
Chr1 6207341 C G
Chr1 6207533 A G
Chr1 6207576 A C
Chr1 6207655 G A
Chr1 6207968 G T
Chr1 6208029 G T
Chr1 6208210 C T
Chr1 6208339 A G
Chr1 6208481 A T
Chr1 6208489 C T
Chr1 6208524 T A
Chr1 6208592 G C
Chr1 6208627 C A
Chr1 6208630 G A
Chr1 6208651 G A
Chr1 6208657 T C
Chr1 6208661 G A
Chr1 6208944 C A
Chr1 6209068 T C
Chr1 6209176 C T
Chr1 6209242 A G
Chr1 6209335 A G
Chr1 6209395 T C
Chr1 6209406 A G
Chr1 6209554 C T
Chr1 6209778 A G
Chr1 6209976 G T
Chr1 6210365 T A
Chr1 6210454 C T
Chr1 6210545 C T
Chr1 6210550 G A
Chr1 6210631 A T
Chr1 6210632 T G
Chr1 6210703 A G
Chr1 6210745 C T
Chr1 6210750 A G
Chr1 6210806 C T
Chr1 6210814 A G
Chr1 6210836 C T
Chr1 6210865 G A
Chr1 6210963 G A
Chr1 6211055 C A
Chr1 6211095 C T
Chr1 6211114 T C
Chr1 6211115 G A
Chr1 6211149 G A
Chr1 6211285 C T
Chr1 6211340 A G
Chr1 6211356 T A
Chr1 6211374 C T
Chr1 6211391 T G
Chr1 6211408 G A
Chr1 6211420 T G
Chr1 6211429 A G
Chr1 6211474 T C
Chr1 6211822 C T
Chr1 6211845 C A
Chr1 6212047 C T
Chr1 6212082 C T
Chr1 6212084 T G
Chr1 6212087 C T
Chr1 6212101 G T
Chr1 6212133 T C
Chr1 6212150 G A
Chr1 6212151 C T
Chr1 6212169 T C
Chr1 6212182 G A
Chr1 6212183 A G
Chr1 6212194 T C
Chr1 6212213 A G
Chr1 6212335 C G
Chr1 6212353 T C
Chr1 6212410 C T
Chr1 6212550 C T
Chr1 6213009 T C
Chr1 6213329 C T
Chr1 6213386 A G
Chr1 6213549 A G
Chr1 6213609 G T
Chr1 6213674 T G
Chr1 6213722 C T
Chr1 6213782 C T
Chr1 6213819 A G
Chr1 6213826 T C
Chr1 6213836 G A
Chr1 6213884 T C
Chr1 6213989 T C
Chr1 6214000 C T
Chr1 6214106 T C
Chr1 6214173 G A
Chr1 6214267 C T
Chr1 6214281 A G
Chr1 6214422 G A
Chr1 6214671 T C
Chr1 6214675 A C
Chr1 6214729 G A
Chr1 6215242 C G
Chr1 6215318 T C
Chr1 6215341 G A
Chr1 6215449 T G
Chr1 6215461 A T
Chr1 6215554 T G
Chr1 6215758 T A
Chr1 6215770 C T
Chr1 6215837 T C
Chr1 6215873 C T
Chr1 6216164 C T
Chr1 6216217 C T
Chr1 6217257 A G
Chr1 6217745 C G
Chr1 6219025 T C
Chr1 6219057 T C
Chr1 6219067 T C
Chr1 6219104 A G
Chr1 6219316 G A
Chr1 6219341 C T
Chr1 6219445 T C
Chr1 6219737 G A
Chr1 6220168 T C
Chr1 6220392 T C
Chr1 6220930 C T
Chr1 6221182 T G
Chr1 6221427 T A
Chr1 6221983 A G
Chr1 6222166 C T
Chr1 6222208 T A
Chr1 6222213 A T
Chr1 6222367 C T
Chr1 6222939 C T
Chr1 6223498 G A
Chr1 6223524 T C
Chr1 6223615 T C
Chr1 6223749 T G
Chr1 6223834 G A
Chr1 6223900 C T
Chr1 6224078 A G
Chr1 6224550 C T
Chr1 6224605 A G
Chr1 6224618 T C
Chr1 6225643 C T
Chr1 6225838 G T
Chr1 6225968 T C
Chr1 6226339 T C
Chr1 6226367 A G
Chr1 6226676 A T
Chr1 6226891 T C
Chr1 6227148 A G
Chr1 6227507 T C
Chr1 6228153 T A
Chr1 6228192 A G
Chr1 6228284 A T
Chr1 6228619 A T
Chr1 6228885 G A
Chr1 6229244 G T
Chr1 6229320 T A
Chr1 6229786 T C
Chr1 6229797 G T
Chr1 6229814 G A
Chr1 6229846 C G
Chr1 6230064 C G
Chr1 6230465 A G
Chr1 6230479 C T
Chr1 6230483 C T
Chr1 6230484 G A
Chr1 6230514 A G
Chr1 6230536 G A
Chr1 6230555 A G
Chr1 6230644 A T
Chr1 6230648 T C
Chr1 6230723 C T
Chr1 6230758 A G
Chr1 6231312 A G
Chr1 6231365 G A
Chr1 6231439 G A
Chr1 6231672 T C
Chr1 6231678 C T
Chr1 6231696 C T
Chr1 6231980 G A
Chr1 6231987 G A
Chr1 6231999 T A
Chr1 6232000 A T
Chr1 6232011 C T
Chr1 6232045 T C
Chr1 6232055 G T
Chr1 6232118 A G
Chr1 6232124 C T
Chr1 6232125 G A
Chr1 6232127 C T
Chr1 6232136 C A
Chr1 6232184 T C
Chr1 6232200 G A
Chr1 6232209 A G
Chr1 6232213 G A
Chr1 6232262 C T
Chr1 6232302 T G
Chr1 6232303 C A
Chr1 6232358 T A
Chr1 6232366 C T
Chr1 6232374 C G
Chr1 6232378 A G
Chr1 6232385 T C
Chr1 6232557 T A
Chr1 6232691 A G
Chr1 6232784 T C
Chr1 6232796 G A
Chr1 6232833 T C
Chr1 6232868 G C
Chr1 6233178 C T
Chr1 6233290 A T
Chr1 6233348 T G
Chr1 6233420 C T
Chr1 6233456 C T
Chr1 6233494 T A
Chr1 6233495 T A
Chr1 6233524 A G
Chr1 6233556 C T
Chr1 6233559 C T
Chr1 6233567 G A
Chr1 6233902 G T
Chr1 6233914 G A
Chr1 6233988 G A
Chr1 6234004 A T
Chr1 6234130 T C
Chr1 6234162 C T
Chr1 6234207 T C
Chr1 6234224 T C
Chr1 6234235 G A
Chr1 6234269 A G
Chr1 6234364 A G
Chr1 6234369 A G
Chr1 6234440 G T
Chr1 6235412 A G
Chr1 6235439 A T
Chr1 6235851 G A
Chr1 6235896 A G
Chr1 6236003 A G
Chr1 6236015 A G
Chr1 6236237 C T
Chr1 6236297 C T
Chr1 6236400 T C
Chr1 6236433 A G
Chr1 6236442 A T
Chr1 6236457 G C
Chr1 6236584 A T
Chr1 6236624 G A
Chr1 6236684 A G
Chr1 6236910 C T
Chr1 6236922 G A
Chr1 6236960 A G
Chr1 6236972 G A
Chr1 6236988 G A
Chr1 6236998 G A
Chr1 6236999 A G
Chr1 6237004 T C
Chr1 6237005 A G
Chr1 6237026 C T
Chr1 6237082 G C
Chr1 6237278 T C
Chr1 6238528 T C
Chr1 6238672 T C
Chr1 6238689 T C
Chr1 6238949 T C
Chr1 6238950 G A
Chr1 6238994 C T
Chr1 6239218 A C
Chr1 6239297 C T
Chr1 6240056 C G
Chr1 6240583 T C
Chr1 6240654 A G
Chr1 6241141 T C
Chr1 6241740 C A
Chr1 6242719 G A
Chr1 6243153 G T
Chr1 6243831 T C
Chr1 6243911 A C
Chr1 6243967 C T
Chr1 6244292 G A
Chr1 6244294 G A
Chr1 6244322 G A
Chr1 6244667 G A
Chr1 6244896 C T
Chr1 6245304 T G
Chr1 6245306 T C
Chr1 6245418 C T
Chr1 6245505 C T
Chr1 6245744 A T
Chr1 6246466 G A
Chr1 6246531 T C
Chr1 6246948 G T
Chr1 6247206 G C
Chr1 6247226 T A
Chr1 6247346 A T
Chr1 6247662 C G
Chr1 6247817 A G
Chr1 6247899 A C
Chr1 6248037 G C
Chr1 6248051 A T
Chr1 6248075 A G
Chr1 6248112 T G
Chr1 6248271 T A
Chr1 6248450 C T
Chr1 6248745 A G
Chr1 6248988 G T
Chr1 6249088 A T
Chr1 6249118 T C
Chr1 6249183 C T
Chr1 6249214 A G
Chr1 6249221 G A
Chr1 6249249 G A
Chr1 6249274 A G
Chr1 6250363 A G
Chr1 6250408 C A
Chr1 6250911 T C
Chr1 6251520 C A
Chr1 6251720 G A
Chr1 6251987 T G
Chr1 6252439 A T
Chr1 6252640 G A
Chr1 6252727 G C
Chr1 6252777 T G
Chr1 6252784 T C
Chr1 6252834 A G
Chr1 6252945 A G
Chr1 6252978 T A
Chr1 6253087 T C
Chr1 6253108 C T
Chr1 6253205 G A
Chr1 6253232 A C
Chr1 6253251 C T
Chr1 6253259 A G
Chr1 6253357 G A
Chr1 6253443 G A
Chr1 6253589 C T
Chr1 6253668 C A
Chr1 6253705 T A
Chr1 6253715 G A
Chr1 6253726 A G
Chr1 6253733 C T
Chr1 6253754 G A
Chr1 6253820 T A
Chr1 6253821 A T
Chr1 6253849 G A
Chr1 6253868 G A
Chr1 6253903 A C
Chr1 6253977 T C
Chr1 6254090 C A
Chr1 6254114 T C
Chr1 6254119 A G
Chr1 6254146 G A
Chr1 6254253 G A
Chr1 6254262 A G
Chr1 6254381 A G
Chr1 6254417 C T
Chr1 6254507 G A
Chr1 6254563 G A
Chr1 6254575 T A
Chr1 6254612 T G
Chr1 6254664 T C
Chr1 6254665 T C
Chr1 6254706 C T
Chr1 6254756 G A
Chr1 6254763 T C
Chr1 6254797 G A
Chr1 6254802 G A
Chr1 6254818 T C
Chr1 6255000 A G
Chr1 6255061 G A
Chr1 6255086 A T
Chr1 6255265 G A
Chr1 6255309 G A
Chr1 6255318 C A
Chr1 6255339 G A
Chr1 6255342 G T
Chr1 6255353 C A
Chr1 6255561 A G
Chr1 6256160 C T
Chr1 6256408 A T
Chr1 6256462 G A
Chr1 6256471 G T
Chr1 6256477 G A
Chr1 6256552 C T
Chr1 6256621 G T
Chr1 6256664 C T
Chr1 6256685 C A
Chr1 6256699 A G
Chr1 6256715 A C
Chr1 6256725 T G
Chr1 6256795 G C
Chr1 6256814 C T
Chr1 6256838 G A
Chr1 6256850 A G
Chr1 6257022 C T
Chr1 6257172 C T
Chr1 6257225 G C
Chr1 6257249 C T
Chr1 6257481 T C
Chr1 6257499 T C
Chr1 6257611 A T
Chr1 6257882 G A
Chr1 6257970 C T
Chr1 6258013 T C
Chr1 6258029 T A
Chr1 6258211 G A
Chr1 6258233 G A
Chr1 6258263 T C
Chr1 6258425 T C
Chr1 6258436 A G
Chr1 6258573 C T
Chr1 6259348 T C
Chr1 6259581 C A
Chr1 6259890 T C
Chr1 6260063 T G
Chr1 6260241 G A
Chr1 6260340 T C
Chr1 6260346 G A
Chr1 6260408 C T
Chr1 6260440 A G
Chr1 6260443 T C
Chr1 6260445 G A
Chr1 6260672 G A
Chr1 6260702 C T
Chr1 6260734 C T
Chr1 6260745 A G
Chr1 6260773 A G
Chr1 6261373 C G
Chr1 6261543 G A
Chr1 6261585 A G
Chr1 6261590 T C
Chr1 6261621 G A
Chr1 6261841 G A
Chr1 6261897 T C
Chr1 6261909 T C
Chr1 6261959 T C
Chr1 6262003 G T
Chr1 6262072 G A
Chr1 6262117 T C
Chr1 6262328 G A
Chr1 6262342 C T
Chr1 6262380 T C
Chr1 6262709 C T
Chr1 6262760 A G
Chr1 6262787 C T
Chr1 6262799 A C
Chr1 6262896 G C
Chr1 6262917 A G
Chr1 6262960 C T
Chr1 6263143 T A
Chr1 6263404 T A
Chr1 6263472 C T
Chr1 6263665 C G
Chr1 6263687 C T
Chr1 6263689 C T
Chr1 6263691 C T
Chr1 6263693 C T
Chr1 6263695 C T
Chr1 6263697 C A
Chr1 6263699 C T
Chr1 6263701 C G
Chr1 6263731 G A
Chr1 6263829 A G
Chr1 6263865 T C
Chr1 6264015 T G
Chr1 6264327 A G
Chr1 6264338 G C
Chr1 6264523 C A
Chr1 6264582 G A
Chr1 6264592 C T
Chr1 6264620 T C
Chr1 6264784 A G
Chr1 6264828 A T
Chr1 6264829 A T
Chr1 6264850 G T
Chr1 6264851 G C
Chr1 6270926 C A
Chr1 6270980 A G
Chr1 6271129 G A
Chr1 6271443 A C
Chr1 6271467 G A
Chr1 6271596 A T
Chr1 6271751 A C
Chr1 6271793 G A
Chr1 6271949 T C
Chr1 6272031 C T
Chr1 6272284 G T
Chr1 6272318 C A
Chr1 6272430 T C
Chr1 6272472 T C
Chr1 6272486 G A
Chr1 6272594 G A
Chr1 6272595 T C
Chr1 6272618 A G
Chr1 6272626 T A
Chr1 6272666 A G
Chr1 6272718 G A
Chr1 6272880 G A
Chr1 6273026 C T
Chr1 6273034 G A
Chr1 6273157 A G
Chr1 6273456 T G
Chr1 6273588 T C
Chr1 6274426 T C
Chr1 6275232 G C
Chr1 6275258 A G
Chr1 6275608 G T
Chr1 6276158 A G
Chr1 6276397 G A
Chr1 6276588 C T
Chr1 6276620 A T
Chr1 6276665 C T
Chr1 6276767 C T
Chr1 6276777 C T
Chr1 6276998 G T
Chr1 6277060 T C
Chr1 6277293 G A
Chr1 6277366 C T
Chr1 6277372 A C
Chr1 6277430 T G
Chr1 6277475 C T
Chr1 6281337 A G
Chr1 6281352 T C
Chr1 6281419 G A
Chr1 6281427 G A
Chr1 6281464 G A
Chr1 6281467 C T
Chr1 6281503 C T
Chr1 6281595 T C
Chr1 6281600 G A
Chr1 6281655 C A
Chr1 6281995 C T
Chr1 6282220 G A
Chr1 6282242 T G
Chr1 6282260 G A
Chr1 6282375 T C
Chr1 6282462 C T
Chr1 6282685 A C
Chr1 6282704 G A
Chr1 6282713 A G
Chr1 6282719 A C
Chr1 6282723 T C
Chr1 6282744 G A
Chr1 6282771 A G
Chr1 6282913 T C
Chr1 6283079 T C
Chr1 6283228 A C
Chr1 6283479 T C
Chr1 6284168 A G
Chr1 6284300 C T
Chr1 6284316 C T
Chr1 6284318 T C
Chr1 6284323 T G
Chr1 6284352 A G
Chr1 6284381 T C
Chr1 6284387 T C
Chr1 6284416 A G
Chr1 6284457 G A
Chr1 6284482 G A
Chr1 6284484 A C
Chr1 6284546 G A
Chr1 6284564 C A
Chr1 6284639 T C
Chr1 6284937 G A
Chr1 6285048 C T
Chr1 6285069 T G
Chr1 6285070 A G
Chr1 6285154 T G
Chr1 6285699 C T
Chr1 6285716 A C
Chr1 6285719 A T
Chr1 6285740 G A
Chr1 6285788 T A
Chr1 6285802 C T
Chr1 6285804 T C
Chr1 6285813 T C
Chr1 6285814 C T
Chr1 6285821 A G
Chr1 6285826 C T
Chr1 6285842 T C
Chr1 6286183 G A
Chr1 6286464 T G
Chr1 6286687 T C
Chr1 6286790 T C
Chr1 6286985 A C
Chr1 6287143 C T
Chr1 6287324 G A
Chr1 6287630 A T
Chr1 6287686 T C
Chr1 6288478 C A
Chr1 6288621 C G
Chr1 6288793 G T
Chr1 6289470 A G
Chr1 6289504 T C
Chr1 6289653 T C
Chr1 6289781 G A
Chr1 6289823 T C
Chr1 6289994 T G
Chr1 6290061 G T
Chr1 6290094 C T
Chr1 6290246 A T
Chr1 6290361 C T
Chr1 6290449 A C
Chr1 6290485 T G
Chr1 6290508 A G
Chr1 6290522 T C
Chr1 6290538 A G
Chr1 6290545 G A
Chr1 6290629 A G
Chr1 6290806 A T
Chr1 6291551 G A
Chr1 6292063 C T
Chr1 6292152 T G
Chr1 6292782 C G
Chr1 6293303 G A
Chr1 6293312 C T
Chr1 6293361 T C
Chr1 6293429 T C
Chr1 6293443 G A
Chr1 6293466 C T
Chr1 6293486 A G
Chr1 6293490 G A
Chr1 6293492 C G
Chr1 6293526 T G
Chr1 6293606 T C
Chr1 6293649 G A
Chr1 6293684 C T
Chr1 6293703 C T
Chr1 6293770 G A
Chr1 6293819 G A
Chr1 6293840 T C
Chr1 6293886 T C
Chr1 6294091 T A
Chr1 6294236 G A
Chr1 6294504 T C
Chr1 6294618 T A
Chr1 6294752 C T
Chr1 6294812 T A
Chr1 6295539 G C
Chr1 6297082 G A
Chr1 6297808 T C
Chr1 6297997 T G
Chr1 6298010 C A
Chr1 6298028 G A
Chr1 6298038 G A
Chr1 6298086 C T
Chr1 6298206 G A
Chr1 6298236 C T
Chr1 6298376 C T
Chr1 6298479 A T
Chr1 6298485 C G
Chr1 6298866 C T
Chr1 6299116 G T
Chr1 6299152 C T
Chr1 6299155 C G
Chr1 6299339 A G
Chr1 6299362 C T
Chr1 6299384 T C
Chr1 6299547 C T
Chr1 6299771 A G
Chr1 6299841 G T
Chr1 6299903 G A
Chr1 6299948 A G
Chr1 6300060 A C
Chr1 6300062 A G
Chr1 6300215 C T
Chr1 6300449 G A
Chr1 6300570 T C
Chr1 6300685 G A
Chr1 6300693 T A
Chr1 6300716 C T
Chr1 6300876 C T
Chr1 6301013 C T
Chr1 6301156 A C
Chr1 6301271 T C
Chr1 6301448 A G
Chr1 6301491 G A
Chr1 6301499 G A
Chr1 6301605 T G
Chr1 6301661 G T
Chr1 6301715 C T
Chr1 6301790 T C
Chr1 6302063 G A
Chr1 6302068 G A
Chr1 6302098 G A
Chr1 6302188 C G
Chr1 6302411 G A
Chr1 6302951 C T
Chr1 6303019 C T
Chr1 6303175 G A
Chr1 6303549 C T
Chr1 6303934 G A
Chr1 6304043 G C
Chr1 6304053 G A
Chr1 6304062 G C
Chr1 6304093 C T
Chr1 6304100 A G
Chr1 6304144 T C
Chr1 6304173 G A
Chr1 6304218 T C
Chr1 6304239 T G
Chr1 6304321 C T
Chr1 6304351 G T
Chr1 6304364 G A
Chr1 6304411 C T
Chr1 6304447 T C
Chr1 6304451 C T
Chr1 6304452 G A
Chr1 6304762 A G
Chr1 6304781 C T
Chr1 6304889 C T
Chr1 6305033 C T
Chr1 6305073 A T
Chr1 6305140 G A
Chr1 6305211 T C
Chr1 6305228 T C
Chr1 6305257 G A
Chr1 6305261 C T
Chr1 6305270 T C
Chr1 6305322 G A
Chr1 6305330 A G
Chr1 6305355 G T
Chr1 6305391 A G
Chr1 6305398 A G
Chr1 6305454 A T
Chr1 6305472 C A
Chr1 6305509 A G
Chr1 6305585 G A
Chr1 6305590 G C
Chr1 6305720 T C
Chr1 6305735 G A
Chr1 6305787 G A
Chr1 6305945 A G
Chr1 6305984 A G
Chr1 6306026 A G
Chr1 6306097 A G
Chr1 6306098 T C
Chr1 6306177 G A
Chr1 6306262 G C
Chr1 6306294 T C
Chr1 6306363 G T
Chr1 6306374 T C
Chr1 6306375 G A
Chr1 6306468 C A
Chr1 6306486 G A
Chr1 6306581 C A
Chr1 6306593 C A
Chr1 6306620 G A
Chr1 6306657 G C
Chr1 6306814 G A
Chr1 6306847 A G
Chr1 6306850 C T
Chr1 6306854 A C
Chr1 6306866 C T
Chr1 6306874 A G
Chr1 6306931 A T
Chr1 6306938 T G
Chr1 6306945 C T
Chr1 6306984 A G
Chr1 6307050 T C
Chr1 6307071 G A
Chr1 6307098 G T
Chr1 6307162 G A
Chr1 6307225 T C
Chr1 6307226 A G
Chr1 6307261 C A
Chr1 6307274 C T
Chr1 6307316 G C
Chr1 6307431 C G
Chr1 6307462 T C
Chr1 6307689 T A
Chr1 6307756 T C
Chr1 6307788 C T
Chr1 6307870 A T
Chr1 6307959 A G
Chr1 6308155 A C
Chr1 6308285 G A
Chr1 6308312 T A
Chr1 6308418 C T
Chr1 6308536 T C
Chr1 6308543 A C
Chr1 6308556 T C
Chr1 6308574 G A
Chr1 6308620 G T
Chr1 6308800 T C
Chr1 6308911 A G
Chr1 6308924 T C
Chr1 6309075 G T
Chr1 6309269 C T
Chr1 6309577 C A
Chr1 6309609 T C
Chr1 6315456 T C
Chr1 6315495 G T
Chr1 6315519 G A
Chr1 6315556 T C
Chr1 6315573 A C
Chr1 6315597 T C
Chr1 6315781 T C
Chr1 6315783 G C
Chr1 6315888 C T
Chr1 6316080 T C
Chr1 6316089 A G
Chr1 6316316 C T
Chr1 6316342 C T
Chr1 6316677 C T
Chr1 6316692 T C
Chr1 6316737 C T
Chr1 6317066 C T
Chr1 6317482 A G
Chr1 6317606 T A
Chr1 6317780 G A
Chr1 6317886 C A
Chr1 6318095 A C
Chr1 6318115 A G
Chr1 6318147 G T
Chr1 6318168 C T
Chr1 6318227 A G
Chr1 6318242 A G
Chr1 6318264 A T
Chr1 6318336 C T
Chr1 6318343 G A
Chr1 6318383 G A
Chr1 6318388 T C
Chr1 6318419 C T
Chr1 6318492 C T
Chr1 6318614 G A
Chr1 6318637 T C
Chr1 6318866 G A
Chr1 6319279 G A
Chr1 6319312 C T
Chr1 6319330 A G
Chr1 6320013 C T
Chr1 6320822 T C
Chr1 6321175 C T
Chr1 6321194 A G
Chr1 6321205 C T
Chr1 6321335 A G
Chr1 6321601 C G
Chr1 6322189 C T
Chr1 6322845 C T
Chr1 6322939 A G
Chr1 6323125 C T
Chr1 6323251 G T
Chr1 6323263 T A
Chr1 6323854 A G
Chr1 6323890 C A
Chr1 6324050 A G
Chr1 6324162 G C
Chr1 6324274 G A
Chr1 6324830 G A
Chr1 6326877 A G
Chr1 6328331 C T
Chr1 6328419 C T
Chr1 6328426 C T
Chr1 6328449 A G
Chr1 6328462 G A
Chr1 6328508 C T
Chr1 6328585 C T
Chr1 6328699 C A
Chr1 6328877 G A
Chr1 6329227 A G
Chr1 6329274 G A
Chr1 6329479 C T
Chr1 6329484 C T
Chr1 6329655 A T
Chr1 6330081 A C
Chr1 6330497 G A
Chr1 6330507 G A
Chr1 6330540 T A
Chr1 6330541 T A
Chr1 6330542 T A
Chr1 6330563 C T
Chr1 6330615 C T
Chr1 6330627 G A
Chr1 6330674 C T
Chr1 6330769 C T
Chr1 6330811 A G
Chr1 6331109 G C
Chr1 6331661 A G
Chr1 6331717 A T
Chr1 6331753 C T
Chr1 6331761 G A
Chr1 6331765 A C
Chr1 6331771 A G
Chr1 6331819 G T
Chr1 6331837 C A
Chr1 6331874 G T
Chr1 6331923 A C
Chr1 6331928 C T
Chr1 6331989 T A
Chr1 6331992 T C
Chr1 6332019 G A
Chr1 6332076 G A
Chr1 6332148 C T
Chr1 6332153 G A
Chr1 6332155 G A
Chr1 6332159 G A
Chr1 6332271 T A
Chr1 6332351 T G
Chr1 6332518 C G
Chr1 6333534 C T
Chr1 6333628 G A
Chr1 6333642 T C
Chr1 6333645 T C
Chr1 6333670 G A
Chr1 6333699 T G
Chr1 6333704 T G
Chr1 6333715 C T
Chr1 6333846 T A
Chr1 6333880 C T
Chr1 6333967 A C
Chr1 6334198 G T
Chr1 6334349 C T
Chr1 6335384 T A
Chr1 6335409 A G
Chr1 6335412 G T
Chr1 6335416 C T
Chr1 6335449 C T
Chr1 6335480 T A
Chr1 6335502 G A
Chr1 6335526 G A
Chr1 6335539 T C
Chr1 6335551 T C
Chr1 6335570 G A
Chr1 6335958 T C
Chr1 6335960 G A
Chr1 6335987 C T
Chr1 6336006 T G
Chr1 6336034 T A
Chr1 6336103 C G
Chr1 6336443 T C
Chr1 6336902 G A
Chr1 6336913 T C
Chr1 6336925 T C
Chr1 6336933 A G
Chr1 6336949 A T
Chr1 6336953 T G
Chr1 6336981 C T
Chr1 6337216 G C
Chr1 6337275 C T
Chr1 6337541 G C
Chr1 6337687 A G
Chr1 6337700 G A
Chr1 6337706 G A
Chr1 6337707 G A
Chr1 6337759 C T
Chr1 6337777 T C
Chr1 6338192 G A
Chr1 6338207 C T
Chr1 6338236 T C
Chr1 6338237 C T
Chr1 6338250 T C
Chr1 6338251 G A
Chr1 6338276 A G
Chr1 6338304 A G
Chr1 6338388 C T
Chr1 6338443 A G
Chr1 6338562 C T
Chr1 6338584 A G
Chr1 6338697 C T
Chr1 6338769 G A
Chr1 6338826 G T
Chr1 6338857 C T
Chr1 6338862 T C
Chr1 6338997 A G
Chr1 6339009 T C
Chr1 6339134 C T
Chr1 6339163 T A
Chr1 6339164 A T
Chr1 6339187 G C
Chr1 6339353 G A
Chr1 6339430 G T
Chr1 6340054 A G
Chr1 6340435 G A
Chr1 6340440 C T
Chr1 6340442 G A
Chr1 6340488 G T
Chr1 6340497 T C
Chr1 6340533 A T
Chr1 6340534 A T
Chr1 6340577 C A
Chr1 6340593 G C
Chr1 6340626 G A
Chr1 6340629 C A
Chr1 6340690 T C
Chr1 6340837 T C
Chr1 6341038 G A
Chr1 6341111 A C
Chr1 6341241 C T
Chr1 6341272 G A
Chr1 6341292 C T
Chr1 6341482 T G
Chr1 6341501 C T
Chr1 6341615 C T
Chr1 6341686 G A
Chr1 6341695 G A
Chr1 6341725 T C
Chr1 6341736 G A
Chr1 6341751 A G
Chr1 6341777 A G
Chr1 6341790 A C
Chr1 6341809 A G
Chr1 6341834 A G
Chr1 6342588 C T
Chr1 6342990 T G
Chr1 6343026 T C
Chr1 6343085 T A
Chr1 6343304 G A
Chr1 6343322 G A
Chr1 6343370 C T
Chr1 6343412 C T
Chr1 6343417 C T
Chr1 6343443 C T
Chr1 6343459 A G
Chr1 6343501 A G
Chr1 6343554 C T
Chr1 6343558 A G
Chr1 6343560 A C
Chr1 6343578 G A
Chr1 6343597 T A
Chr1 6343645 A G
Chr1 6343691 C T
Chr1 6343803 C T
Chr1 6343811 A G
Chr1 6343816 G A
Chr1 6343852 C T
Chr1 6343889 C T
Chr1 6343912 C T
Chr1 6343926 C T
Chr1 6343987 G A
Chr1 6344019 A G
Chr1 6344073 A G
Chr1 6344123 T C
Chr1 6344151 G A
Chr1 6344222 G A
Chr1 6344224 T C
Chr1 6344261 C T
Chr1 6344262 T G
Chr1 6344304 A G
Chr1 6344434 T C
Chr1 6344465 C T
Chr1 6344705 A C
Chr1 6344803 G A
Chr1 6345099 A G
Chr1 6345644 T G
Chr1 6346606 C A
Chr1 6347567 A C
Chr1 6347813 A G
Chr1 6347976 G A
Chr1 6348376 A G
Chr1 6348497 A T
Chr1 6348582 C T
Chr1 6348601 T A
Chr1 6348617 T C
Chr1 6348745 C A
Chr1 6349736 T C
Chr1 6349955 C T
Chr1 6349958 T C
Chr1 6349985 G T
Chr1 6350001 G A
Chr1 6350023 C T
Chr1 6350072 A G
Chr1 6350603 C A
Chr1 6350896 G A
Chr1 6350951 G A
Chr1 6351026 T C
Chr1 6351548 C T
Chr1 6352146 T A
Chr1 6352751 T C
Chr1 6352758 C T
Chr1 6352985 G A
Chr1 6353222 C T
Chr1 6353316 C T
Chr1 6353731 A G
Chr1 6353870 A C
Chr1 6354059 A T
Chr1 6354318 C T
Chr1 6354486 C T
Chr1 6354604 T C
Chr1 6354849 G A
Chr1 6355103 G A
Chr1 6355515 A C
Chr1 6355516 G T
Chr1 6355517 G T
Chr1 6355519 A T
Chr1 6355570 T C
Chr1 6355875 A G
Chr1 6355984 C G
Chr1 6356040 G T
Chr1 6356410 A G
Chr1 6356534 T C
Chr1 6356812 G T
Chr1 6356837 C T
Chr1 6356869 C T
Chr1 6357320 T G
Chr1 6357441 T G
Chr1 6358076 T G
Chr1 6358518 T C
Chr1 6358974 A G
Chr1 6359124 G A
Chr1 6359460 T C
Chr1 6359894 C A
Chr1 6360278 C A
Chr1 6360281 A C
Chr1 6360307 C T
Chr1 6360469 T G
Chr1 6360568 G C
Chr1 6360633 C T
Chr1 6361016 T C
Chr1 6361858 T A
Chr1 6361888 T A
Chr1 6361889 T A
Chr1 6361927 A T
Chr1 6362005 G A
Chr1 6362107 A G
Chr1 6362418 A G
Chr1 6362441 T G
Chr1 6362525 G A
Chr1 6362553 T C
Chr1 6362610 C T
Chr1 6362619 A G
Chr1 6362765 T C
Chr1 6362771 G A
Chr1 6362929 A G
Chr1 6362930 G A
Chr1 6362989 C T
Chr1 6362996 T C
Chr1 6363016 A C
Chr1 6363130 C T
Chr1 6363155 C T
Chr1 6363163 C T
Chr1 6363184 G T
Chr1 6363193 C T
Chr1 6363222 C T
Chr1 6363255 G A
Chr1 6363256 C T
Chr1 6363313 A T
Chr1 6363400 T C
Chr1 6363403 T C
Chr1 6363411 T C
Chr1 6363486 C T
Chr1 6363501 C T
Chr1 6363818 A T
Chr1 6363834 A G
Chr1 6363956 T G
Chr1 6363957 A G
Chr1 6363981 C A
Chr1 6364055 A G
Chr1 6364079 T C
Chr1 6364211 G A
Chr1 6364289 A G
Chr1 6364359 C T
Chr1 6364367 G A
Chr1 6364394 G A
Chr1 6364457 A G
Chr1 6364516 C T
Chr1 6364593 G A
Chr1 6364634 G A
Chr1 6364682 T C
Chr1 6364690 A G
Chr1 6364775 T G
Chr1 6364810 G A
Chr1 6364841 G A
Chr1 6364861 C T
Chr1 6364902 G A
Chr1 6364948 G A
Chr1 6364950 C T
Chr1 6365103 A G
Chr1 6365135 G A
Chr1 6365181 C T
Chr1 6365303 A G
Chr1 6365444 T C
Chr1 6365479 T C
Chr1 6365571 A G
Chr1 6365585 C G
Chr1 6365749 G A
Chr1 6367060 G A
Chr1 6367084 T C
Chr1 6367755 G A
Chr1 6367986 T C
Chr1 6368073 A T
Chr1 6368983 A T
Chr1 6369643 A T
Chr1 6369684 G A
Chr1 6369725 G A
Chr1 6369766 G A
Chr1 6369774 T C
Chr1 6369789 C T
Chr1 6369835 C T
Chr1 6369854 A G
Chr1 6369946 A G
Chr1 6370311 G T
Chr1 6370449 T C
Chr1 6370543 A G
Chr1 6371236 G C
Chr1 6371353 G C
Chr1 6371522 T G
Chr1 6371958 G A
Chr1 6372123 G A
Chr1 6372207 G T
Chr1 6372270 C T
Chr1 6372303 A C
Chr1 6372375 G A
Chr1 6372453 G A
Chr1 6372470 C G
Chr1 6372471 T C
Chr1 6372476 T G
Chr1 6372483 T G
Chr1 6372510 C T
Chr1 6372514 T C
Chr1 6372543 A G
Chr1 6372548 T C
Chr1 6372591 C T
Chr1 6372594 T C
Chr1 6372695 C T
Chr1 6372730 G A
Chr1 6372760 A G
Chr1 6372918 T C
Chr1 6374046 G A
Chr1 6374052 T C
Chr1 6374058 T C
Chr1 6374119 A G
Chr1 6374123 A T
Chr1 6374137 A G
Chr1 6374198 A G
Chr1 6374233 G A
Chr1 6374275 T C
Chr1 6374293 C T
Chr1 6374333 C T
Chr1 6374337 A G
Chr1 6374347 A G
Chr1 6374431 A G
Chr1 6374432 T C
Chr1 6374434 G A
Chr1 6374479 G A
Chr1 6374501 T C
Chr1 6374504 C T
Chr1 6374519 A G
Chr1 6374540 G A
Chr1 6374549 C T
Chr1 6374568 C A
Chr1 6374593 C T
Chr1 6374628 T A
Chr1 6374632 T C
Chr1 6374663 G A
Chr1 6374698 G A
Chr1 6374737 G A
Chr1 6374806 T C
Chr1 6374917 C T
Chr1 6374978 G A
Chr1 6375016 G A
Chr1 6375189 A G
Chr1 6375191 T C
Chr1 6375261 A G
Chr1 6375299 G A
Chr1 6375313 A G
Chr1 6375406 A G
Chr1 6375477 C T
Chr1 6375680 A T
Chr1 6375686 G A
Chr1 6375771 A G
Chr1 6376156 G T
Chr1 6376334 A G
Chr1 6376770 C A
Chr1 6377030 A C
Chr1 6377036 G T
Chr1 6377101 G T
Chr1 6377202 A T
Chr1 6377813 T C
Chr1 6378648 C T
Chr1 6379301 T A
Chr1 6379716 A G
Chr1 6379763 A G
Chr1 6379834 A G
Chr1 6380005 A G
Chr1 6380055 A G
Chr1 6380070 C T
Chr1 6380110 C T
Chr1 6380144 A G
Chr1 6380190 G A
Chr1 6380224 G A
Chr1 6380312 G A
Chr1 6380441 A G
Chr1 6380449 T G
Chr1 6380599 G T
Chr1 6380637 A G
Chr1 6380701 T C
Chr1 6380721 C T
Chr1 6380777 A G
Chr1 6380780 A G
Chr1 6380845 A G
Chr1 6380913 T C
Chr1 6380924 T C
Chr1 6381101 C T
Chr1 6381231 G A
Chr1 6381237 T C
Chr1 6381316 C T
Chr1 6381430 T C
Chr1 6382346 T G
Chr1 6383302 T A
Chr1 6383344 A T
Chr1 6383411 A G
Chr1 6384865 T G
Chr1 6384925 T C
Chr1 6385138 C T
Chr1 6385148 A G
Chr1 6385161 G A
Chr1 6385163 C T
Chr1 6385170 G A
Chr1 6385172 G T
Chr1 6385224 G A
Chr1 6385256 G A
Chr1 6385258 G A
Chr1 6385280 G A
Chr1 6385295 C T
Chr1 6385300 G A
Chr1 6385303 A G
Chr1 6385315 A G
Chr1 6385319 T G
Chr1 6385408 G T
Chr1 6385525 T C
Chr1 6385543 G A
Chr1 6385572 T C
Chr1 6385584 A G
Chr1 6385592 C A
Chr1 6385603 A C
Chr1 6385625 C A
Chr1 6385635 A G
Chr1 6385645 C T
Chr1 6385654 T C
Chr1 6385665 G A
Chr1 6385687 G A
Chr1 6385769 A T
Chr1 6385771 C T
Chr1 6385785 G A
Chr1 6385838 T A
Chr1 6385866 T G
Chr1 6385904 A G
Chr1 6385932 C T
Chr1 6385957 A C
Chr1 6385974 T C
Chr1 6385993 G A
Chr1 6386000 G A
Chr1 6386042 G A
Chr1 6386050 G A
Chr1 6386106 G T
Chr1 6386115 G A
Chr1 6386132 T C
Chr1 6386148 G T
Chr1 6386224 T G
Chr1 6386498 A G
Chr1 6386810 A T
Chr1 6386982 A G
Chr1 6387018 T G
Chr1 6387102 G A
Chr1 6387156 A T
Chr1 6387226 T C
Chr1 6387320 C T
Chr1 6387411 G C
Chr1 6387435 A G
Chr1 6387446 A G
Chr1 6387526 C T
Chr1 6387680 A G
Chr1 6387698 T C
Chr1 6387711 G C
Chr1 6387716 T C
Chr1 6387724 C T
Chr1 6387728 T C
Chr1 6387775 G A
Chr1 6387814 T C
Chr1 6387821 G A
Chr1 6388041 A G
Chr1 6388108 G A
Chr1 6388155 C T
Chr1 6388467 C T
Chr1 6388521 C T
Chr1 6388773 C T
Chr1 6388779 T G
Chr1 6388798 A T
Chr1 6388823 C T
Chr1 6388938 G A
Chr1 6388939 T C
Chr1 6389050 G A
Chr1 6389077 C T
Chr1 6389091 T C
Chr1 6389101 G A
Chr1 6389140 T A
Chr1 6389150 A T
Chr1 6389211 T C
Chr1 6389223 A C
Chr1 6389231 T C
Chr1 6389244 A G
Chr1 6389273 G A
Chr1 6389294 G A
Chr1 6389305 T C
Chr1 6389314 T C
Chr1 6389322 G A
Chr1 6389548 T C
Chr1 6389607 T C
Chr1 6389757 A C
Chr1 6389938 T G
Chr1 6390193 T C
Chr1 6390471 T A
Chr1 6390472 T C
Chr1 6390478 G T
Chr1 6390489 A G
Chr1 6390683 T C
Chr1 6390791 C T
Chr1 6390813 T G
Chr1 6390818 A G
Chr1 6391044 T C
Chr1 6391073 A G
Chr1 6391153 C T
Chr1 6391154 A G
Chr1 6391160 G A
Chr1 6391165 G A
Chr1 6391181 G A
Chr1 6391208 G T
Chr1 6391214 A G
Chr1 6391218 C T
Chr1 6391221 A G
Chr1 6392230 C T
Chr1 6392501 T G
Chr1 6392519 C T
Chr1 6392525 G A
Chr1 6392532 C T
Chr1 6392610 A G
Chr1 6392650 G A
Chr1 6392701 C T
Chr1 6392813 G A
Chr1 6392960 T C
Chr1 6392979 G T
Chr1 6393042 T C
Chr1 6393212 T C
Chr1 6393231 T C
Chr1 6393242 C T
Chr1 6393432 C T
Chr1 6393468 G T
Chr1 6393581 G A
Chr1 6393604 A G
Chr1 6393614 T C
Chr1 6393686 A G
Chr1 6393857 T C
Chr1 6393898 T A
Chr1 6393931 A T
Chr1 6394032 T G
Chr1 6394077 C T
Chr1 6394131 A C
Chr1 6394133 A G
Chr1 6394196 G A
Chr1 6394805 T A
Chr1 6394839 G A
Chr1 6394866 G T
Chr1 6394868 G A
Chr1 6394869 G C
Chr1 6394874 T C
Chr1 6394902 C T
Chr1 6394950 C A
Chr1 6395042 C T
Chr1 6395060 T C
Chr1 6395335 C A
Chr1 6395497 G A
Chr1 6395517 C A
Chr1 6395876 T C
Chr1 6396016 G A
Chr1 6396120 G A
Chr1 6396156 C T
Chr1 6396228 G A
Chr1 6396249 T C
Chr1 6396279 T C
Chr1 6396284 C A
Chr1 6396362 T C
Chr1 6396380 T C
Chr1 6397006 A T
Chr1 6397011 T A
Chr1 6397143 C A
Chr1 6397145 C T
Chr1 6397156 G A
Chr1 6397168 A G
Chr1 6397195 G A
Chr1 6397226 G A
Chr1 6397234 G A
Chr1 6397262 A G
Chr1 6397355 A G
Chr1 6397457 G A
Chr1 6397469 T A
Chr1 6397561 C T
Chr1 6397575 C G
Chr1 6397576 G A
Chr1 6397582 G T
Chr1 6397595 G A
Chr1 6397599 C T
Chr1 6397603 A G
Chr1 6397725 A G
Chr1 6397735 G T
Chr1 6397768 A G
Chr1 6397862 G A
Chr1 6398020 G T
Chr1 6398039 A G
Chr1 6398040 T C
Chr1 6398044 T C
Chr1 6398143 C A
Chr1 6398224 G T
Chr1 6398232 G A
Chr1 6398432 T C
Chr1 6398526 G A
Chr1 6398537 C T
Chr1 6398546 T G
Chr1 6398574 G A
Chr1 6398690 C T
Chr1 6398691 G A
Chr1 6398730 T C
Chr1 6398751 G A
Chr1 6398755 T C
Chr1 6398766 T C
Chr1 6399165 G A
Chr1 6399245 G A
Chr1 6400296 C T
Chr1 6400302 A G
Chr1 6400334 A G
Chr1 6400340 G T
Chr1 6400580 T C
Chr1 6400599 G A
Chr1 6400607 G A
Chr1 6400636 T C
Chr1 6400962 A G
Chr1 6400964 C T
Chr1 6401013 T C
Chr1 6401058 A G
Chr1 6401156 A G
Chr1 6401253 G A
Chr1 6401359 G A
Chr1 6401366 C T
Chr1 6401373 G A
Chr1 6401412 G A
Chr1 6401442 T A
Chr1 6401473 T C
Chr1 6401492 A G
Chr1 6401601 G A
Chr1 6401609 G T
Chr1 6401668 G A
Chr1 6401756 G A
Chr1 6401899 C G
Chr1 6401946 C T
Chr1 6401996 T C
Chr1 6402157 G A
Chr1 6402181 C A
Chr1 6402226 A G
Chr1 6402233 C T
Chr1 6402279 G A
Chr1 6402289 T C
Chr1 6402379 T A
Chr1 6402406 A G
Chr1 6402440 C T
Chr1 6402450 T A
Chr1 6402505 C T
Chr1 6402754 C A
Chr1 6402789 A C
Chr1 6402973 A G
Chr1 6402997 C T
Chr1 6403082 T C
Chr1 6403088 G C
Chr1 6403127 A G
Chr1 6403173 C T
Chr1 6403192 G T
Chr1 6403438 G T
Chr1 6403527 C G
Chr1 6403838 A G
Chr1 6403928 C T
Chr1 6404006 C T
Chr1 6404033 T C
Chr1 6404040 A G
Chr1 6404094 A G
Chr1 6404121 G A
Chr1 6404169 C T
Chr1 6404171 A G
Chr1 6404193 C T
Chr1 6404201 T C
Chr1 6404235 C T
Chr1 6404375 T C
Chr1 6404433 C T
Chr1 6404440 A G
Chr1 6404476 C A
Chr1 6404492 A G
Chr1 6404526 A G
Chr1 6404608 C T
Chr1 6404626 T C
Chr1 6404642 A C
Chr1 6404714 T C
Chr1 6404755 C T
Chr1 6404824 C T
Chr1 6404867 G A
Chr1 6404872 T C
Chr1 6404996 G A
Chr1 6405131 T G
Chr1 6405182 C T
Chr1 6405299 G C
Chr1 6405426 A G
Chr1 6405456 C T
Chr1 6405457 A G
Chr1 6405467 A C
Chr1 6405533 A C
Chr1 6405570 T C
Chr1 6405573 T A
Chr1 6405591 G A
Chr1 6405806 G C
Chr1 6405940 C A
Chr1 6405989 G A
Chr1 6406014 C T
Chr1 6406064 C T
Chr1 6406087 A G
Chr1 6406180 T C
Chr1 6406231 A C
Chr1 6406385 G A
Chr1 6406406 C T
Chr1 6406489 G C
Chr1 6406509 C T
Chr1 6406573 C T
Chr1 6406738 C T
Chr1 6406754 C T
Chr1 6407110 T G
Chr1 6407118 T C
Chr1 6407149 T C
Chr1 6407221 A G
Chr1 6407222 T C
Chr1 6407223 A G
Chr1 6407234 C T
Chr1 6407256 A G
Chr1 6407276 C G
Chr1 6407288 A G
Chr1 6407302 G A
Chr1 6407325 G A
Chr1 6407331 C T
Chr1 6407356 G C
Chr1 6407415 T A
Chr1 6407584 C G
Chr1 6408038 A G
Chr1 6408039 T C
Chr1 6408350 A G
Chr1 6408356 G C
Chr1 6408579 T G
Chr1 6409501 C T
Chr1 6409699 C T
Chr1 6409873 C T
Chr1 6409899 G A
Chr1 6409904 C T
Chr1 6409957 G A
Chr1 6410005 C T
Chr1 6410023 A G
Chr1 6410047 C T
Chr1 6410109 G A
Chr1 6410302 G A
Chr1 6410319 T C
Chr1 6410417 C T
Chr1 6410466 C T
Chr1 6410484 T C
Chr1 6410489 G A
Chr1 6410637 C T
Chr1 6410714 C T
Chr1 6410718 T C
Chr1 6410722 G A
Chr1 6410823 G A
Chr1 6410984 T C
Chr1 6411011 A C
Chr1 6411273 C T
Chr1 6411275 C G
Chr1 6411307 G C
Chr1 6411314 C A
Chr1 6411316 A C
Chr1 6411321 T A
Chr1 6411354 C T
Chr1 6411376 G A
Chr1 6411386 T A
Chr1 6411447 A G
Chr1 6411493 A G
Chr1 6411496 C T
Chr1 6411651 A G
Chr1 6411652 T C
Chr1 6411704 C T
Chr1 6411764 C T
Chr1 6411767 T A
Chr1 6411773 A G
Chr1 6411774 T C
Chr1 6411783 C T
Chr1 6412001 T C
Chr1 6412003 A G
Chr1 6412288 T C
Chr1 6412304 G A
Chr1 6412351 T C
Chr1 6412403 A G
Chr1 6412467 G A
Chr1 6412496 C T
Chr1 6412896 C G
Chr1 6412913 A G
Chr1 6412914 T C
Chr1 6412924 T A
Chr1 6413000 C T
Chr1 6413028 C A
Chr1 6413035 G A
Chr1 6413076 T C
Chr1 6413153 A G
Chr1 6413164 T C
Chr1 6413231 A G
Chr1 6413297 G A
Chr1 6413731 G T
Chr1 6413835 A G
Chr1 6413959 A G
Chr1 6413972 A G
Chr1 6414002 G A
Chr1 6414177 T C
Chr1 6414286 A G
Chr1 6414309 G A
Chr1 6414324 A C
Chr1 6414531 A C
Chr1 6414562 T C
Chr1 6414567 G A
Chr1 6414662 C A
Chr1 6414674 A G
Chr1 6414678 C T
Chr1 6414701 G C
Chr1 6414738 G C
Chr1 6414748 A G
Chr1 6414793 T G
Chr1 6414844 A T
Chr1 6415118 G A
Chr1 6415187 A C
Chr1 6415222 A G
Chr1 6415326 A G
Chr1 6415358 T C
Chr1 6415408 A G
Chr1 6415451 G A
Chr1 6415503 A C
Chr1 6415635 A G
Chr1 6415661 A G
Chr1 6415688 T C
Chr1 6415921 T C
Chr1 6415986 G T
Chr1 6415998 C G
Chr1 6416003 G A
Chr1 6416010 C T
Chr1 6416276 T C
Chr1 6416479 T G
Chr1 6416490 G T
Chr1 6416522 T C
Chr1 6416547 G A
Chr1 6416555 T C
Chr1 6416565 G T
Chr1 6416568 T C
Chr1 6416620 T C
Chr1 6416639 C T
Chr1 6416835 G A
Chr1 6416867 G A
Chr1 6416872 T C
Chr1 6416891 T C
Chr1 6416905 C T
Chr1 6416937 G A
Chr1 6416968 A C
Chr1 6417068 A G
Chr1 6417117 T C
Chr1 6417157 A G
Chr1 6417165 C G
Chr1 6417211 C A
Chr1 6417226 A G
Chr1 6417232 A G
Chr1 6417257 A G
Chr1 6417307 T C
Chr1 6417315 T C
Chr1 6417396 C T
Chr1 6417403 C T
Chr1 6417452 G A
Chr1 6417491 C T
Chr1 6417603 C T
Chr1 6417615 T C
Chr1 6417622 T C
Chr1 6417626 T A
Chr1 6417677 G A
Chr1 6417683 T C
Chr1 6417687 T G
Chr1 6417838 G A
Chr1 6417984 T A
Chr1 6418083 T G
Chr1 6418127 A G
Chr1 6418183 C T
Chr1 6418194 T C
Chr1 6418211 C T
Chr1 6418248 T C
Chr1 6418259 A G
Chr1 6418268 G C
Chr1 6418311 A T
Chr1 6418389 A C
Chr1 6418402 A G
Chr1 6418433 C T
Chr1 6418770 C T
Chr1 6418774 G A
Chr1 6418794 G A
Chr1 6418986 T G
Chr1 6419066 A G
Chr1 6419075 A G
Chr1 6419164 T G
Chr1 6419269 A G
Chr1 6419374 A C
Chr1 6419423 T C
Chr1 6419449 G C
Chr1 6419607 G A
Chr1 6419874 T C
Chr1 6420043 A G
Chr1 6420065 C T
Chr1 6420080 A G
Chr1 6420350 T G
Chr1 6420620 G A
Chr1 6420630 T G
Chr1 6420746 G A
Chr1 6421357 G T
Chr1 6421374 G A
Chr1 6421411 T C
Chr1 6421419 T C
Chr1 6421427 G A
Chr1 6421471 A G
Chr1 6421479 A T
Chr1 6421502 A G
Chr1 6421536 C T
Chr1 6421570 A G
Chr1 6421578 G A
Chr1 6421610 T C
Chr1 6421627 G A
Chr1 6421705 G A
Chr1 6421821 G T
Chr1 6421930 C T
Chr1 6422097 G A
Chr1 6422108 C T
Chr1 6422131 A C
Chr1 6422142 C T
Chr1 6422151 T A
Chr1 6422155 T C
Chr1 6422212 C T
Chr1 6422216 A T
Chr1 6422438 G A
Chr1 6422877 C T
Chr1 6423848 A T
Chr1 6424186 T G
Chr1 6424687 G C
Chr1 6424914 C T
Chr1 6425578 G A
Chr1 6425625 G A
Chr1 6425628 T C
Chr1 6425650 T C
Chr1 6425677 A C
Chr1 6425678 C T
Chr1 6425717 G A
Chr1 6425734 C A
Chr1 6426219 A T
Chr1 6426221 C A
Chr1 6426283 T C
Chr1 6426292 A G
Chr1 6426316 C A
Chr1 6426323 A G
Chr1 6426370 G A
Chr1 6426372 G T
Chr1 6426435 C A
Chr1 6426448 C A
Chr1 6426521 G A
Chr1 6426599 T C
Chr1 6426631 G A
Chr1 6426665 T C
Chr1 6426689 G A
Chr1 6426715 G C
Chr1 6426850 T A
Chr1 6426942 T C
Chr1 6426944 C A
Chr1 6426950 G A
Chr1 6426957 G A
Chr1 6427125 G A
Chr1 6427144 A G
Chr1 6427192 G A
Chr1 6427389 C T
Chr1 6427609 A C
Chr1 6427637 T C
Chr1 6427662 C G
Chr1 6427676 T C
Chr1 6427811 A C
Chr1 6428063 G T
Chr1 6428084 A G
Chr1 6428101 T A
Chr1 6428106 G A
Chr1 6428154 C T
Chr1 6428368 A G
Chr1 6428440 C G
Chr1 6428462 C T
Chr1 6428685 C A
Chr1 6428703 A G
Chr1 6428828 C T
Chr1 6428877 T G
Chr1 6429035 T C
Chr1 6429056 C T
Chr1 6429100 G A
Chr1 6429117 G A
Chr1 6429133 A G
Chr1 6429255 T C
Chr1 6429347 A G
Chr1 6429389 A C
Chr1 6429478 T A
Chr1 6429503 A G
Chr1 6429535 G A
Chr1 6429635 C T
Chr1 6429717 T A
Chr1 6429789 A G
Chr1 6429857 C T
Chr1 6429942 A C
Chr1 6430098 A G
Chr1 6430205 C T
Chr1 6430255 C T
Chr1 6430273 T C
Chr1 6430322 C T
Chr1 6430449 C A
Chr1 6430579 T C
Chr1 6430680 C G
Chr1 6431227 C T
Chr1 6431245 C G
Chr1 6431276 C T
Chr1 6431368 C G
Chr1 6431370 G T
Chr1 6431811 G C
Chr1 6431839 C T
Chr1 6431864 C T
Chr1 6432237 C T
Chr1 6432271 C T
Chr1 6432332 A G
Chr1 6432508 A G
Chr1 6432619 A C
Chr1 6432775 G T
Chr1 6432866 A C
Chr1 6432906 T C
Chr1 6432950 A G
Chr1 6432954 C T
Chr1 6433207 G A
Chr1 6433235 C T
Chr1 6433311 T C
Chr1 6433438 G A
Chr1 6433645 C T
Chr1 6433652 C T
Chr1 6433671 A G
Chr1 6433722 A T
Chr1 6433761 G C
Chr1 6433783 A G
Chr1 6433812 A G
Chr1 6433879 A G
Chr1 6433902 A G
Chr1 6433949 C A
Chr1 6434001 G A
Chr1 6434019 T C
Chr1 6434024 A G
Chr1 6434028 A G
Chr1 6434051 C A
Chr1 6434068 G C
Chr1 6434094 G A
Chr1 6434164 A G
Chr1 6434168 G T
Chr1 6434200 T C
Chr1 6434217 C T
Chr1 6434250 T C
Chr1 6434311 T C
Chr1 6434745 G A
Chr1 6435191 C T
Chr1 6435256 A C
Chr1 6435359 A G
Chr1 6435417 G C
Chr1 6435538 A C
Chr1 6435587 T G
Chr1 6435610 G A
Chr1 6435739 A G
Chr1 6435900 A G
Chr1 6435974 G A
Chr1 6436013 T C
Chr1 6436025 G C
Chr1 6436031 G A
Chr1 6436164 A G
Chr1 6436188 A G
Chr1 6436229 A G
Chr1 6436230 A G
Chr1 6436285 G A
Chr1 6436290 C T
Chr1 6436325 G A
Chr1 6436348 A C
Chr1 6436412 G C
Chr1 6436509 G A
Chr1 6436511 G A
Chr1 6436524 C T
Chr1 6436541 T C
Chr1 6436542 G T
Chr1 6436604 C T
Chr1 6436678 G A
Chr1 6436798 C G
Chr1 6436983 A G
Chr1 6437117 T G
Chr1 6437404 C A
Chr1 6437406 A C
Chr1 6437513 A G
Chr1 6437620 G A
Chr1 6437629 A G
Chr1 6437772 A G
Chr1 6437790 T C
Chr1 6437963 A G
Chr1 6437985 G A
Chr1 6437986 T C
Chr1 6438008 G A
Chr1 6438124 T G
Chr1 6438228 T C
Chr1 6438546 A C
Chr1 6438576 T C
Chr1 6438581 C A
Chr1 6438657 G T
Chr1 6438693 T C
Chr1 6438914 T G
Chr1 6439051 T C
Chr1 6439090 G A
Chr1 6439139 A G
Chr1 6439182 G A
Chr1 6439199 G A
Chr1 6439258 A C
Chr1 6439347 A G
Chr1 6439353 T C
Chr1 6439383 G T
Chr1 6439446 T A
Chr1 6439488 C A
Chr1 6439690 A T
Chr1 6439692 G A
Chr1 6439709 A T
Chr1 6439710 A G
Chr1 6439716 C G
Chr1 6439744 T G
Chr1 6439747 T C
Chr1 6439924 T C
Chr1 6439941 A T
Chr1 6440143 C T
Chr1 6440287 T C
Chr1 6440384 T C
Chr1 6440394 G T
Chr1 6440432 T C
Chr1 6440483 T C
Chr1 6440535 G A
Chr1 6440589 G A
Chr1 6440800 A G
Chr1 6440960 T A
Chr1 6441138 A G
Chr1 6441142 G A
Chr1 6441151 G A
Chr1 6441152 T C
Chr1 6441187 C T
Chr1 6441200 G A
Chr1 6441231 A G
Chr1 6441241 A G
Chr1 6441256 T C
Chr1 6441275 G A
Chr1 6441337 G T
Chr1 6441413 G A
Chr1 6441414 G A
Chr1 6441422 A G
Chr1 6441461 T C
Chr1 6441466 A G
Chr1 6441478 G A
Chr1 6441495 T G
Chr1 6441505 A G
Chr1 6441524 A C
Chr1 6441525 A G
Chr1 6441559 C T
Chr1 6441572 T C
Chr1 6441726 A C
Chr1 6441761 G A
Chr1 6441872 A G
Chr1 6442073 A G
Chr1 6442110 A G
Chr1 6442128 C T
Chr1 6442352 A T
Chr1 6442619 C A
Chr1 6442781 T A
Chr1 6442826 A T
Chr1 6443162 G C
Chr1 6443182 C T
Chr1 6443235 T C
Chr1 6443464 G T
Chr1 6443473 A T
Chr1 6443515 G A
Chr1 6443547 T C
Chr1 6443583 T C
Chr1 6444772 A G
Chr1 6444784 C G
Chr1 6444829 C T
Chr1 6444883 T G
Chr1 6444921 A T
Chr1 6444935 G A
Chr1 6445341 A C
Chr1 6445740 C T
Chr1 6445756 A T
Chr1 6445817 C T
Chr1 6445854 G A
Chr1 6445875 C T
Chr1 6445899 C G
Chr1 6445997 G A
Chr1 6446112 A C
Chr1 6446412 C T
Chr1 6446735 C T
Chr1 6450395 G A
Chr1 6450415 A G
Chr1 6450474 C T
Chr1 6450491 A C
Chr1 6450527 G A
Chr1 6450535 A G
Chr1 6450596 C T
Chr1 6450626 T C
Chr1 6450631 T G
Chr1 6450659 A C
Chr1 6450736 G A
Chr1 6450789 A G
Chr1 6450791 A G
Chr1 6450798 A G
Chr1 6450911 T G
Chr1 6450932 T C
Chr1 6450936 C T
Chr1 6450955 C T
Chr1 6451018 G A
Chr1 6451047 T C
Chr1 6451074 A C
Chr1 6451141 G A
Chr1 6451143 A G
Chr1 6451209 C T
Chr1 6451213 G A
Chr1 6451243 C T
Chr1 6451282 G A
Chr1 6451493 T G
Chr1 6451528 C T
Chr1 6451547 A G
Chr1 6451715 A C
Chr1 6451743 G A
Chr1 6451748 G T
Chr1 6451781 G T
Chr1 6451813 C T
Chr1 6451824 T C
Chr1 6451882 T C
Chr1 6451884 G A
Chr1 6451887 C T
Chr1 6451974 C T
Chr1 6451985 G A
Chr1 6452031 A G
Chr1 6452040 T C
Chr1 6452062 A T
Chr1 6452106 C G
Chr1 6452107 G A
Chr1 6452120 A G
Chr1 6452128 A G
Chr1 6452155 A G
Chr1 6452175 C T
Chr1 6452224 G A
Chr1 6452240 G T
Chr1 6452255 T C
Chr1 6452364 G A
Chr1 6452384 G A
Chr1 6452408 C T
Chr1 6452416 C T
Chr1 6452468 T C
Chr1 6452542 C G
Chr1 6452543 T C
Chr1 6452568 G A
Chr1 6452593 G A
Chr1 6452626 G A
Chr1 6452691 G A
Chr1 6452734 G A
Chr1 6452766 T C
Chr1 6452826 G A
Chr1 6452897 A G
Chr1 6452980 G A
Chr1 6453051 A G
Chr1 6453110 C T
Chr1 6453162 A G
Chr1 6453167 C T
Chr1 6453218 G A
Chr1 6453221 A G
Chr1 6453250 A G
Chr1 6453259 T C
Chr1 6453270 G C
Chr1 6453293 C T
Chr1 6453317 T C
Chr1 6453331 G A
Chr1 6453599 G A
Chr1 6453615 A G
Chr1 6453626 G A
Chr1 6453693 T G
Chr1 6453744 G A
Chr1 6453749 C T
Chr1 6453770 C T
Chr1 6453794 A G
Chr1 6453854 A G
Chr1 6453929 A G
Chr1 6453933 C T
Chr1 6453954 C T
Chr1 6453986 C T
Chr1 6453992 G A
Chr1 6454121 C T
Chr1 6454231 T C
Chr1 6454259 C T
Chr1 6454284 T C
Chr1 6454341 A T
Chr1 6454458 G A
Chr1 6454523 A C
Chr1 6454524 A G
Chr1 6454702 A C
Chr1 6454736 T C
Chr1 6454739 A G
Chr1 6454790 T C
Chr1 6454822 T C
Chr1 6454889 A G
Chr1 6454912 G T
Chr1 6454929 T C
Chr1 6454957 T C
Chr1 6454963 A G
Chr1 6454966 C T
Chr1 6454996 A G
Chr1 6455164 G A
Chr1 6455198 C T
Chr1 6455414 T A
Chr1 6455471 C A
Chr1 6455564 G A
Chr1 6455568 A G
Chr1 6455610 A T
Chr1 6455861 G T
Chr1 6455903 A C
Chr1 6456040 T A
Chr1 6456096 A C
Chr1 6456330 A G
Chr1 6456335 T C
Chr1 6456347 A T
Chr1 6456378 T C
Chr1 6456401 G A
Chr1 6456414 A T
Chr1 6456420 G A
Chr1 6456455 C T
Chr1 6456644 G T
Chr1 6457320 G A
Chr1 6457785 C T
Chr1 6457886 T C
Chr1 6457896 G A
Chr1 6457900 C T
Chr1 6458029 C G
Chr1 6458043 T C
Chr1 6458055 G C
Chr1 6458152 T C
Chr1 6458222 G A
Chr1 6460293 A G
Chr1 6460355 G C
Chr1 6460372 A C
Chr1 6460509 G A
Chr1 6460523 G A
Chr1 6460670 T C
Chr1 6460672 A G
Chr1 6460682 C T
Chr1 6461311 G A
Chr1 6461316 G C
Chr1 6461651 G A
Chr1 6461699 G C
Chr1 6461701 A G
Chr1 6461734 T G
Chr1 6461745 G C
Chr1 6462260 T C
Chr1 6462330 C A
Chr1 6462417 G A
Chr1 6462497 C T
Chr1 6462620 T C
Chr1 6462878 T C
Chr1 6462899 C T
Chr1 6462915 C T
Chr1 6462929 A G
Chr1 6463046 G A
Chr1 6463055 T C
Chr1 6463481 G T
Chr1 6463483 A G
Chr1 6463631 C A
Chr1 6463655 G T
Chr1 6463748 A G
Chr1 6463816 G A
Chr1 6463971 A G
Chr1 6464076 T C
Chr1 6464112 C T
Chr1 6464115 T C
Chr1 6464173 A G
Chr1 6464191 C T
Chr1 6464211 G A
Chr1 6464253 G A
Chr1 6464302 C T
Chr1 6464392 C A
Chr1 6464433 T C
Chr1 6464436 T C
Chr1 6464760 A T
Chr1 6465518 T C
Chr1 6465519 T C
Chr1 6466429 G C
Chr1 6466640 G A
Chr1 6466800 T A
Chr1 6466801 T A
Chr1 6466809 A C
Chr1 6466863 T C
Chr1 6466881 C T
Chr1 6466912 T C
Chr1 6466953 C T
Chr1 6467011 C T
Chr1 6467101 C T
Chr1 6467189 A T
Chr1 6467190 A T
Chr1 6467216 G A
Chr1 6467262 G A
Chr1 6467303 G C
Chr1 6467666 G A
Chr1 6468089 C G
Chr1 6468250 C G
Chr1 6468727 A C
Chr1 6469132 T C
Chr1 6469194 G T
Chr1 6469198 G C
Chr1 6469317 G A
Chr1 6469404 C G
Chr1 6469420 T G
Chr1 6469541 C T
Chr1 6469556 A G
Chr1 6469599 A G
Chr1 6469606 A G
Chr1 6469608 C A
Chr1 6469818 G T
Chr1 6469873 G A
Chr1 6469920 T A
Chr1 6470299 G A
Chr1 6470338 T C
Chr1 6470408 G A
Chr1 6470412 G T
Chr1 6470438 A G
Chr1 6470444 G A
Chr1 6470550 G A
Chr1 6470765 C A
Chr1 6470766 C T
Chr1 6470768 C A
Chr1 6471368 C T
Chr1 6471398 C T
Chr1 6471409 G A
Chr1 6471607 G A
Chr1 6471767 G A
Chr1 6471838 A G
Chr1 6471849 G A
Chr1 6471864 C A
Chr1 6471866 G A
Chr1 6471872 T C
Chr1 6471895 A T
Chr1 6471944 G A
Chr1 6471952 A G
Chr1 6472000 C T
Chr1 6472115 C T
Chr1 6472614 G A
Chr1 6472632 C T
Chr1 6472667 C A
Chr1 6472724 G C
Chr1 6472876 G A
Chr1 6473188 A G
Chr1 6473253 G T
Chr1 6473305 C T
Chr1 6473309 C T
Chr1 6473380 G A
Chr1 6473436 A G
Chr1 6473538 G T
Chr1 6473597 G A
Chr1 6473690 A G
Chr1 6473735 T C
Chr1 6473784 G A
Chr1 6473902 G A
Chr1 6474019 T A
Chr1 6474120 A C
Chr1 6474290 G A
Chr1 6474477 G A
Chr1 6474573 A G
Chr1 6474610 T C
Chr1 6474617 C T
Chr1 6474633 T C
Chr1 6474671 G A
Chr1 6474723 G C
Chr1 6474747 G A
Chr1 6474782 C T
Chr1 6479221 G A
Chr1 6479246 T A
Chr1 6479255 T C
Chr1 6479270 G A
Chr1 6479283 A G
Chr1 6479327 G T
Chr1 6479376 A G
Chr1 6479434 G A
Chr1 6479475 C T
Chr1 6479503 A G
Chr1 6479738 A T
Chr1 6479839 A T
Chr1 6479840 A T
Chr1 6479841 A T
Chr1 6480005 C T
Chr1 6481369 C T
Chr1 6481402 G A
Chr1 6481654 A C
Chr1 6481879 T G
Chr1 6481905 C T
Chr1 6482206 A T
Chr1 6482308 A T
Chr1 6482315 G A
Chr1 6482325 G A
Chr1 6482352 A G
Chr1 6482356 A G
Chr1 6482364 G A
Chr1 6482405 A G
Chr1 6482423 A G
Chr1 6483107 G A
Chr1 6483122 T C
Chr1 6483188 T G
Chr1 6483809 T C
Chr1 6483815 G C
Chr1 6483878 G A
Chr1 6483879 T C
Chr1 6483911 T A
Chr1 6484039 C T
Chr1 6484059 G A
Chr1 6484170 T C
Chr1 6484263 T C
Chr1 6484276 T C
Chr1 6484659 T C
Chr1 6484666 A G
Chr1 6484670 T G
Chr1 6484699 G T
Chr1 6484707 G A
Chr1 6485148 T C
Chr1 6485234 G A
Chr1 6485302 A T
Chr1 6485308 C G
Chr1 6485311 A G
Chr1 6485338 A G
Chr1 6485376 G A
Chr1 6485415 A G
Chr1 6485479 C T
Chr1 6485603 G A
Chr1 6485703 T C
Chr1 6485817 G A
Chr1 6485818 C T
Chr1 6485819 A C
Chr1 6485831 G A
Chr1 6485878 T C
Chr1 6485936 T C
Chr1 6485939 C T
Chr1 6485956 T C
Chr1 6485975 A C
Chr1 6486013 C T
Chr1 6486020 T C
Chr1 6486022 G A
Chr1 6486123 A C
Chr1 6486363 A G
Chr1 6486475 G A
Chr1 6486570 T C
Chr1 6486705 C T
Chr1 6486759 T C
Chr1 6486767 T C
Chr1 6486799 G A
Chr1 6486838 C T
Chr1 6486858 G A
Chr1 6486863 A G
Chr1 6486864 T C
Chr1 6486935 G A
Chr1 6486984 A C
Chr1 6487130 C T
Chr1 6487366 G A
Chr1 6487681 G T
Chr1 6487722 T C
Chr1 6487728 G A
Chr1 6487749 A T
Chr1 6487770 G T
Chr1 6487811 G A
Chr1 6487816 C T
Chr1 6487825 C A
Chr1 6488233 A G
Chr1 6488274 C T
Chr1 6488295 G A
Chr1 6488359 C T
Chr1 6488605 A G
Chr1 6488640 G A
Chr1 6488788 G T
Chr1 6488876 T C
Chr1 6488943 G A
Chr1 6488944 G A
Chr1 6488963 C T
Chr1 6489022 T C
Chr1 6489095 T C
Chr1 6489106 G A
Chr1 6489139 A G
Chr1 6489245 T C
Chr1 6489305 G A
Chr1 6489439 G A
Chr1 6489741 A T
Chr1 6489827 A G
Chr1 6489894 G A
Chr1 6490167 T C
Chr1 6490509 G A
Chr1 6490650 A C
Chr1 6490666 A G
Chr1 6491227 A G
Chr1 6491302 G A
Chr1 6491502 A G
Chr1 6491539 G A
Chr1 6491579 C T
Chr1 6491592 C T
Chr1 6491690 A T
Chr1 6491732 C T
Chr1 6491763 G A
Chr1 6491771 G A
Chr1 6491791 C T
Chr1 6492142 G A
Chr1 6492168 T C
Chr1 6492355 T C
Chr1 6492521 C G
Chr1 6492580 T G
Chr1 6493287 G A
Chr1 6493348 G C
Chr1 6493735 A G
Chr1 6494052 C T
Chr1 6494068 G A
Chr1 6495405 C T
Chr1 6495570 G C
Chr1 6495677 A G
Chr1 6496656 C T
Chr1 6497404 C A
Chr1 6497600 A G
Chr1 6497879 A C
Chr1 6497944 A C
Chr1 6498258 C G
Chr1 6498314 T C
Chr1 6498475 C T
Chr1 6498568 C G
Chr1 6498638 G T
Chr1 6498661 G A
Chr1 6498690 G A
Chr1 6498701 C T
Chr1 6498791 A G
Chr1 6498809 T C
Chr1 6498874 C A
Chr1 6498948 A G
Chr1 6498998 T C
Chr1 6499770 C T
Chr1 6499938 C T
Chr1 6500191 C G
Chr1 6500567 A C
Chr1 6500949 T C
Chr1 6500988 T C
Chr1 6501117 G A
Chr1 6501184 G A
Chr1 6501198 A C
Chr1 6501256 C T
Chr1 6501272 C T
Chr1 6501307 C T
Chr1 6501339 G T
Chr1 6501436 G C
Chr1 6502065 A G
Chr1 6502426 C T
Chr1 6502531 G A
Chr1 6502929 G T
Chr1 6502995 T C
Chr1 6503070 T G
Chr1 6503485 T A
Chr1 6503489 G A
Chr1 6503765 G A
Chr1 6504138 C T
Chr1 6504176 G C
Chr1 6504257 G C
Chr1 6504311 C A
Chr1 6504375 C A
Chr1 6505106 C T
Chr1 6505219 C T
Chr1 6505450 A G
Chr1 6505579 A G
Chr1 6505607 T C
Chr1 6505795 C T
Chr1 6506057 A G
Chr1 6506572 T A
Chr1 6506693 C A
Chr1 6506735 C A
Chr1 6507489 G A
Chr1 6507566 C T
Chr1 6508063 C T
Chr1 6508338 T A
Chr1 6509677 T C
Chr1 6509727 C T
Chr1 6509766 A C
Chr1 6509950 T C
Chr1 6510042 T C
Chr1 6510157 C T
Chr1 6510184 G A
Chr1 6510231 A G
Chr1 6510278 G T
Chr1 6510530 T C
Chr1 6510533 C A
Chr1 6510685 T C
Chr1 6510957 T C
Chr1 6511070 A G
Chr1 6511156 A G
Chr1 6511214 T C
Chr1 6511263 G A
Chr1 6511281 G A
Chr1 6511337 T C
Chr1 6511416 C T
Chr1 6511487 T G
Chr1 6511524 G A
Chr1 6511637 T C
Chr1 6511643 G A
Chr1 6511997 A G
Chr1 6512031 G A
Chr1 6512040 A T
Chr1 6512087 T C
Chr1 6512364 T C
Chr1 6512655 C T
Chr1 6512716 G A
Chr1 6512729 A C
Chr1 6512897 G A
Chr1 6512921 C T
Chr1 6512947 G A
Chr1 6512994 C T
Chr1 6513010 A G
Chr1 6513067 T C
Chr1 6513209 A G
Chr1 6513227 A C
Chr1 6513263 G C
Chr1 6513277 G A
Chr1 6513336 G A
Chr1 6513351 G A
Chr1 6513384 C T
Chr1 6513388 G A
Chr1 6513419 C T
Chr1 6513420 A G
Chr1 6513478 T C
Chr1 6513501 T C
Chr1 6513856 T C
Chr1 6513877 G A
Chr1 6513974 A T
Chr1 6514131 A G
Chr1 6514147 T C
Chr1 6514189 C T
Chr1 6514299 G T
Chr1 6514358 T C
Chr1 6514420 A C
Chr1 6514421 T A
Chr1 6514739 G T
Chr1 6514866 C T
Chr1 6514992 A G
Chr1 6515040 C T
Chr1 6515086 T C
Chr1 6515112 A G
Chr1 6515201 A T
Chr1 6515205 A T
Chr1 6515206 A T
Chr1 6515207 A T
Chr1 6515208 A T
Chr1 6515258 C G
Chr1 6515259 T C
Chr1 6515314 A G
Chr1 6515355 G T
Chr1 6515433 G T
Chr1 6515487 C G
Chr1 6515622 A C
Chr1 6516552 A G
Chr1 6516758 G A
Chr1 6516764 C T
Chr1 6516780 G T
Chr1 6516868 T C
Chr1 6516936 T C
Chr1 6517185 G A
Chr1 6517203 C T
Chr1 6517235 A G
Chr1 6517243 G A
Chr1 6517264 C T
Chr1 6517680 C T
Chr1 6517694 G A
Chr1 6517699 T C
Chr1 6517752 T A
Chr1 6517816 G C
Chr1 6517861 C T
Chr1 6518247 C T
Chr1 6518273 T G
Chr1 6518373 A T
Chr1 6518496 A T
Chr1 6518713 T G
Chr1 6518778 G A
Chr1 6518854 T A
Chr1 6519275 C T
Chr1 6519303 C T
Chr1 6519315 T C
Chr1 6519367 C T
Chr1 6519443 T C
Chr1 6519522 G A
Chr1 6519548 G A
Chr1 6519601 A G
Chr1 6519646 G A
Chr1 6519661 A G
Chr1 6519674 C T
Chr1 6519681 A G
Chr1 6519879 C T
Chr1 6519927 C T
Chr1 6520033 T C
Chr1 6520067 G A
Chr1 6520072 C T
Chr1 6520161 A G
Chr1 6520178 A G
Chr1 6520244 A G
Chr1 6520279 G A
Chr1 6520340 G A
Chr1 6520398 G A
Chr1 6520511 T C
Chr1 6520544 C T
Chr1 6520545 C T
Chr1 6520573 C T
Chr1 6520576 C T
Chr1 6520580 T C
Chr1 6520587 A T
Chr1 6520611 C A
Chr1 6520783 C T
Chr1 6521097 T A
Chr1 6521098 T A
Chr1 6521266 T C
Chr1 6521337 C A
Chr1 6521390 G A
Chr1 6521521 G T
Chr1 6521710 G C
Chr1 6522225 C T
Chr1 6522354 T A
Chr1 6522495 A G
Chr1 6522558 C T
Chr1 6522958 A G
Chr1 6523616 G A
Chr1 6523647 A G
Chr1 6523657 G A
Chr1 6523678 C T
Chr1 6523827 A G
Chr1 6523867 G A
Chr1 6523941 A G
Chr1 6523974 A T
Chr1 6524044 G A
Chr1 6524161 T C
Chr1 6524221 G A
Chr1 6524332 A G
Chr1 6524359 G A
Chr1 6524390 T C
Chr1 6524406 C T
Chr1 6524455 C T
Chr1 6524484 G A
Chr1 6524538 T C
Chr1 6524578 C T
Chr1 6524579 T C
Chr1 6524623 G A
Chr1 6524653 G A
Chr1 6524961 G C
Chr1 6525032 G A
Chr1 6525035 A G
Chr1 6525038 A C
Chr1 6525075 G T
Chr1 6525083 C T
Chr1 6525119 C T
Chr1 6525147 A G
Chr1 6525181 G T
Chr1 6525204 C T
Chr1 6525383 T C
Chr1 6525424 C G
Chr1 6525680 G A
Chr1 6525705 C T
Chr1 6525849 A G
Chr1 6526151 C T
Chr1 6526154 T G
Chr1 6526299 A G
Chr1 6526314 A G
Chr1 6526316 G A
Chr1 6526332 T C
Chr1 6526359 C T
Chr1 6526427 G A
Chr1 6526460 A G
Chr1 6526540 C T
Chr1 6526571 C T
Chr1 6526712 G A
Chr1 6526738 G A
Chr1 6526799 T C
Chr1 6526884 T C
Chr1 6526962 T C
Chr1 6527048 C T
Chr1 6527237 G C
Chr1 6527267 C T
Chr1 6527350 G A
Chr1 6527423 T C
Chr1 6527424 G A
Chr1 6527438 G A
Chr1 6527573 T A
Chr1 6527734 T C
Chr1 6527888 A G
Chr1 6528277 C T
Chr1 6528300 C T
Chr1 6528320 G A
Chr1 6528401 C A
Chr1 6528478 C T
Chr1 6528554 G A
Chr1 6528757 C T
Chr1 6528759 G A
Chr1 6528834 T G
Chr1 6528957 T C
Chr1 6528975 C T
Chr1 6528991 A G
Chr1 6529138 G C
Chr1 6529227 T C
Chr1 6529229 G A
Chr1 6529333 G C
Chr1 6529372 G A
Chr1 6529540 T C
Chr1 6529723 T C
Chr1 6529861 T C
Chr1 6529885 T C
Chr1 6530079 A G
Chr1 6530183 C T
Chr1 6530225 A G
Chr1 6530407 C T
Chr1 6530441 A G
Chr1 6530455 T C
Chr1 6530480 C A
Chr1 6530541 T C
Chr1 6530542 G T
Chr1 6530661 G A
Chr1 6530674 C A
Chr1 6530678 A G
Chr1 6530731 T C
Chr1 6530766 A G
Chr1 6530815 A G
Chr1 6531077 C T
Chr1 6531219 C T
Chr1 6531220 G A
Chr1 6531266 A G
Chr1 6531356 C T
Chr1 6531547 T G
Chr1 6531680 T C
Chr1 6531792 T C
Chr1 6531851 C A
Chr1 6531953 G A
Chr1 6532125 G A
Chr1 6532146 A T
Chr1 6532202 G A
Chr1 6532244 T C
Chr1 6532328 C A
Chr1 6532489 C T
Chr1 6532519 G A
Chr1 6532587 G C
Chr1 6532588 G A
Chr1 6532626 A G
Chr1 6532693 C T
Chr1 6532847 T C
Chr1 6533016 G A
Chr1 6533074 T C
Chr1 6533123 T C
Chr1 6533284 G A
Chr1 6533323 C T
Chr1 6533424 C T
Chr1 6533540 T C
Chr1 6533570 C T
Chr1 6533656 A T
Chr1 6533690 A G
Chr1 6533716 C T
Chr1 6533776 A G
Chr1 6533962 T C
Chr1 6533980 T C
Chr1 6534033 C T
Chr1 6534068 T C
Chr1 6534077 C T
Chr1 6534080 T C
Chr1 6534126 T C
Chr1 6534183 G A
Chr1 6534206 T C
Chr1 6534219 G A
Chr1 6534263 A G
Chr1 6534289 T C
Chr1 6534324 A G
Chr1 6534346 A G
Chr1 6534356 A G
Chr1 6534385 C T
Chr1 6534397 T C
Chr1 6534488 C T
Chr1 6534495 A G
Chr1 6534658 A G
Chr1 6534676 T C
Chr1 6534696 T A
Chr1 6534760 C T
Chr1 6534787 C T
Chr1 6534797 T G
Chr1 6534927 A G
Chr1 6534952 T C
Chr1 6535001 A G
Chr1 6535068 G C
Chr1 6535130 C T
Chr1 6535179 C T
Chr1 6535198 G T
Chr1 6535261 G T
Chr1 6535336 A G
Chr1 6535337 G A
Chr1 6535353 A G
Chr1 6535360 G A
Chr1 6535364 G A
Chr1 6535382 A G
Chr1 6535396 G A
Chr1 6535417 G A
Chr1 6535427 G A
Chr1 6535429 A G
Chr1 6535433 G A
Chr1 6535444 C T
Chr1 6535466 T G
Chr1 6535672 G T
Chr1 6535673 C T
Chr1 6535805 T G
Chr1 6536249 G A
Chr1 6536907 G T
Chr1 6537589 C G
Chr1 6538373 G T
Chr1 6538676 C T
Chr1 6538968 C T
Chr1 6538970 G T
Chr1 6539694 G A
Chr1 6539785 T A
Chr1 6540065 G A
Chr1 6541773 T C
Chr1 6541775 C A
Chr1 6541963 C T
Chr1 6542431 G A
Chr1 6542435 C T
Chr1 6542442 G A
Chr1 6542506 G T
Chr1 6542612 G A
Chr1 6542671 G A
Chr1 6542743 T G
Chr1 6543093 T C
Chr1 6543154 C T
Chr1 6543229 T G
Chr1 6543348 C A
Chr1 6543362 A G
Chr1 6543372 G A
Chr1 6543377 G C
Chr1 6543391 G A
Chr1 6543417 A G
Chr1 6543448 C T
Chr1 6543571 A G
Chr1 6543779 G C
Chr1 6543921 C T
Chr1 6543954 C G
Chr1 6543984 G A
Chr1 6544005 T A
Chr1 6544149 C T
Chr1 6544210 G A
Chr1 6544679 C A
Chr1 6544968 T G
Chr1 6545012 A C
Chr1 6545378 A G
Chr1 6545504 T C
Chr1 6545537 T C
Chr1 6545562 T C
Chr1 6545661 G A
Chr1 6545672 G A
Chr1 6545771 C T
Chr1 6545810 T C
Chr1 6545917 T C
Chr1 6545942 A G
Chr1 6545954 T A
Chr1 6545955 A C
Chr1 6546756 T C
Chr1 6546854 A G
Chr1 6547303 C T
Chr1 6547904 C T
Chr1 6547932 A G
Chr1 6548315 A C
Chr1 6548605 A G
Chr1 6549651 C T
Chr1 6550268 T C
Chr1 6550364 A G
Chr1 6552621 C A
Chr1 6552812 C T
Chr1 6552838 G A
Chr1 6554089 C G
Chr1 6554348 T C
Chr1 6554514 G T
Chr1 6554515 G T
Chr1 6554516 G T
Chr1 6554517 G T
Chr1 6555142 A C
Chr1 6556418 T C
Chr1 6556619 T A
Chr1 6557688 C G
Chr1 6557866 T C
Chr1 6558176 C T
Chr1 6558349 T C
Chr1 6558538 C G
Chr1 6558652 G A
Chr1 6558741 T C
Chr1 6558956 T A
Chr1 6559165 C T
Chr1 6559185 C T
Chr1 6559422 G C
Chr1 6559455 C G
Chr1 6559459 A C
Chr1 6559460 G T
Chr1 6559463 G A
Chr1 6559597 A G
Chr1 6559629 C T
Chr1 6559634 T C
Chr1 6559914 C T
Chr1 6559922 T C
Chr1 6559985 C A
Chr1 6560013 G A
Chr1 6560062 G A
Chr1 6560133 A G
Chr1 6560208 C T
Chr1 6560243 A G
Chr1 6560270 G A
Chr1 6560370 C T
Chr1 6560868 G T
Chr1 6560952 T C
Chr1 6560987 G A
Chr1 6561028 T C
Chr1 6561030 G A
Chr1 6561037 G A
Chr1 6561320 G A
Chr1 6561353 C T
Chr1 6561440 G A
Chr1 6561511 T A
Chr1 6561606 G A
Chr1 6561665 C T
Chr1 6561691 G A
Chr1 6561775 C T
Chr1 6561785 A G
Chr1 6561820 T C
Chr1 6561827 A G
Chr1 6561855 G A
Chr1 6561885 G A
Chr1 6561995 A T
Chr1 6562004 G A
Chr1 6562023 G A
Chr1 6562051 A G
Chr1 6562252 G A
Chr1 6562289 C T
Chr1 6562379 A C
Chr1 6562380 G T
Chr1 6562564 T C
Chr1 6563082 G T
Chr1 6563500 T C
Chr1 6564094 A G
Chr1 6564159 T A
Chr1 6564429 G T
Chr1 6564436 T C
Chr1 6564441 G T
Chr1 6564479 G A
Chr1 6564709 A G
Chr1 6564894 G A
Chr1 6565064 G A
Chr1 6565116 C T
Chr1 6565132 C T
Chr1 6565168 T C
Chr1 6565187 T C
Chr1 6565225 G A
Chr1 6565280 A G
Chr1 6565325 A C
Chr1 6565410 C T
Chr1 6565437 T C
Chr1 6565438 A G
Chr1 6565451 C T
Chr1 6567531 C T
Chr1 6569508 T C
Chr1 6571143 C G
Chr1 6571145 T C
Chr1 6571493 A G
Chr1 6571577 A G
Chr1 6571599 G A
Chr1 6571662 C T
Chr1 6571672 G A
Chr1 6571742 A T
Chr1 6571854 G A
Chr1 6571930 C T
Chr1 6571966 C T
Chr1 6571987 T C
Chr1 6572030 C T
Chr1 6572055 A G
Chr1 6572072 A G
Chr1 6572075 A T
Chr1 6572108 G T
Chr1 6572115 C T
Chr1 6572116 A G
Chr1 6572147 A C
Chr1 6572178 C T
Chr1 6572227 T A
Chr1 6572376 T C
Chr1 6572589 G A
Chr1 6572642 T C
Chr1 6572656 C A
Chr1 6572690 G A
Chr1 6572692 T C
Chr1 6572745 G A
Chr1 6572803 A G
Chr1 6572901 G C
Chr1 6573383 C T
Chr1 6573551 A G
Chr1 6574217 G A
Chr1 6574405 C T
Chr1 6574442 T C
Chr1 6574449 A G
Chr1 6574732 T C
Chr1 6574944 G T
Chr1 6575017 A C
Chr1 6575061 C G
Chr1 6575219 C G
Chr1 6575515 C T
Chr1 6576259 A G
Chr1 6576658 T C
Chr1 6577872 C T
Chr1 6578651 T C
Chr1 6578854 G T
Chr1 6579675 A T
Chr1 6579676 C T
Chr1 6579767 T C
Chr1 6580308 T A
Chr1 6580567 A G
Chr1 6580600 C A
Chr1 6580810 C G
Chr1 6580842 C T
Chr1 6580937 T A
Chr1 6580960 G A
Chr1 6580986 T A
Chr1 6580992 T C
Chr1 6581017 T C
Chr1 6581046 T C
Chr1 6581115 A G
Chr1 6581310 G A
Chr1 6581485 C T
Chr1 6581490 C T
Chr1 6581505 C A
Chr1 6581611 A G
Chr1 6581622 A C
Chr1 6581623 T A
Chr1 6581794 G A
Chr1 6581800 T A
Chr1 6581916 C T
Chr1 6582001 C G
Chr1 6582339 C T
Chr1 6582455 A C
Chr1 6589089 T A
Chr1 6589115 A G
Chr1 6589117 A G
Chr1 6589120 T A
Chr1 6589121 T A
Chr1 6589122 T A
Chr1 6589123 T A
Chr1 6589248 A G
Chr1 6589273 A G
Chr1 6589303 T A
Chr1 6589309 T C
Chr1 6589317 C T
Chr1 6589331 A G
Chr1 6589342 C T
Chr1 6589428 T G
Chr1 6589639 T C
Chr1 6589898 C G
Chr1 6590001 C T
Chr1 6590473 G A
Chr1 6590533 G C
Chr1 6590534 A C
Chr1 6590540 C A
Chr1 6590541 C A
Chr1 6590569 T A
Chr1 6590687 A T
Chr1 6590688 A T
Chr1 6590788 C T
Chr1 6591255 A C
Chr1 6591261 G T
Chr1 6591298 A G
Chr1 6591321 A G
Chr1 6591515 C A
Chr1 6591689 G C
Chr1 6591700 C T
Chr1 6591765 C T
Chr1 6591909 T C
Chr1 6592127 G A
Chr1 6592194 C A
Chr1 6592271 A G
Chr1 6592392 C A
Chr1 6592396 C T
Chr1 6592448 A G
Chr1 6592455 T C
Chr1 6592487 G A
Chr1 6592781 A G
Chr1 6592980 T C
Chr1 6593088 C T
Chr1 6593112 A G
Chr1 6593180 A G
Chr1 6593384 A G
Chr1 6594061 G A
Chr1 6594211 T C
Chr1 6594265 A C
Chr1 6594670 T C
Chr1 6594674 A G
Chr1 6594714 C T
Chr1 6594770 T C
Chr1 6594839 G A
Chr1 6594924 A G
Chr1 6595003 A T
Chr1 6595012 T C
Chr1 6595041 A C
Chr1 6595082 G A
Chr1 6595092 G A
Chr1 6595105 C T
Chr1 6595140 T C
Chr1 6595230 C T
Chr1 6595256 T C
Chr1 6595267 A G
Chr1 6595458 C T
Chr1 6595547 C T
Chr1 6595603 C T
Chr1 6595613 G A
Chr1 6595616 C T
Chr1 6595617 G A
Chr1 6595671 G T
Chr1 6595688 G C
Chr1 6595714 A G
Chr1 6595797 T C
Chr1 6595801 T C
Chr1 6595855 C T
Chr1 6595878 C T
Chr1 6595936 G A
Chr1 6595938 A G
Chr1 6595948 C T
Chr1 6595961 C T
Chr1 6595966 A C
Chr1 6595989 T C
Chr1 6595993 A G
Chr1 6596009 C T
Chr1 6596022 G A
Chr1 6596033 G T
Chr1 6596044 A G
Chr1 6596091 G T
Chr1 6596225 A C
Chr1 6596302 G A
Chr1 6596359 T G
Chr1 6596485 G A
Chr1 6596506 T A
Chr1 6596587 T C
Chr1 6596591 T G
Chr1 6596626 A C
Chr1 6596903 A T
Chr1 6596925 T A
Chr1 6596962 C T
Chr1 6597170 A G
Chr1 6597597 T C
Chr1 6597699 C T
Chr1 6597793 T G
Chr1 6598044 T C
Chr1 6598305 A C
Chr1 6598667 C T
Chr1 6598765 C A
Chr1 6599169 A T
Chr1 6599535 C T
Chr1 6599778 G T
Chr1 6600176 A G
Chr1 6600622 C A
Chr1 6600625 G A
Chr1 6600754 A C
Chr1 6600826 C T
Chr1 6600842 G A
Chr1 6600983 G T
Chr1 6601042 G A
Chr1 6601215 T C
Chr1 6601256 G A
Chr1 6601348 T C
Chr1 6601352 T G
Chr1 6601954 A C
Chr1 6602499 G T
Chr1 6602614 G C
Chr1 6603064 G A
Chr1 6603352 T A
Chr1 6603384 G A
Chr1 6603394 G A
Chr1 6603475 A G
Chr1 6603496 G A
Chr1 6603579 G T
Chr1 6603596 A G
Chr1 6603632 T C
Chr1 6603838 G C
Chr1 6603958 G A
Chr1 6604009 A G
Chr1 6604010 G T
Chr1 6604135 A G
Chr1 6604913 A G
Chr1 6605229 G A
Chr1 6605346 C A
Chr1 6605573 C T
Chr1 6606344 G A
Chr1 6606923 A G
Chr1 6607103 T C
Chr1 6607608 T A
Chr1 6608466 T A
Chr1 6608776 G A
Chr1 6608961 T C
Chr1 6610308 T G
Chr1 6611033 A G
Chr1 6611336 G A
Chr1 6612549 A G
Chr1 6613005 T G
Chr1 6613214 T C
Chr1 6613286 A G
Chr1 6613657 C T
Chr1 6613758 A G
Chr1 6613818 G A
Chr1 6614766 T A
Chr1 6615484 A G
Chr1 6616039 G A
Chr1 6616404 G C
Chr1 6616440 T G
Chr1 6616818 T A
Chr1 6616819 T A
Chr1 6616820 T A
Chr1 6616821 T A
Chr1 6616988 C T
Chr1 6617377 C T
Chr1 6617683 C T
Chr1 6617770 G A
Chr1 6617902 C A
Chr1 6618250 T G
Chr1 6618483 C T
Chr1 6618497 G A
Chr1 6618523 C T
Chr1 6618584 A G
Chr1 6618619 G A
Chr1 6618721 C T
Chr1 6618782 G A
Chr1 6618811 C T
Chr1 6618813 A G
Chr1 6618846 C T
Chr1 6618907 A G
Chr1 6618951 G A
Chr1 6618998 A C
Chr1 6619270 T C
Chr1 6619325 G A
Chr1 6619368 A T
Chr1 6619502 C A
Chr1 6619536 A T
Chr1 6619537 A T
Chr1 6619878 G A
Chr1 6619899 A G
Chr1 6620047 C T
Chr1 6620258 G A
Chr1 6620260 T G
Chr1 6620278 A C
Chr1 6620318 A G
Chr1 6620327 A T
Chr1 6620372 G A
Chr1 6620414 G A
Chr1 6620437 T C
Chr1 6620507 T C
Chr1 6620734 C T
Chr1 6620782 G A
Chr1 6620893 G T
Chr1 6620924 C T
Chr1 6620976 A G
Chr1 6621087 T G
Chr1 6621089 T G
Chr1 6621093 T A
Chr1 6621095 T C
Chr1 6621097 T A
Chr1 6621099 T A
Chr1 6621103 T G
Chr1 6621115 A T
Chr1 6621116 G A
Chr1 6621117 G T
Chr1 6621119 A T
Chr1 6621864 G A
Chr1 6622652 C A
Chr1 6622696 C T
Chr1 6623042 G A
Chr1 6623224 G A
Chr1 6623231 A G
Chr1 6623256 A G
Chr1 6623273 T C
Chr1 6623308 G A
Chr1 6623799 C T
Chr1 6624116 T C
Chr1 6624151 C A
Chr1 6624158 G A
Chr1 6624647 T C
Chr1 6624707 T A
Chr1 6624733 G A
Chr1 6624802 T C
Chr1 6624836 C T
Chr1 6624925 T G
Chr1 6624933 A G
Chr1 6625274 A G
Chr1 6625431 T C
Chr1 6625443 C T
Chr1 6625451 G A
Chr1 6625868 T G
Chr1 6626091 G A
Chr1 6626145 G A
Chr1 6626315 C A
Chr1 6626318 C G
Chr1 6626391 A G
Chr1 6626415 T A
Chr1 6626459 T G
Chr1 6626537 C T
Chr1 6626550 G A
Chr1 6626575 C T
Chr1 6626666 C T
Chr1 6626774 T C
Chr1 6627228 G A
Chr1 6627658 C T
Chr1 6627989 A G
Chr1 6627995 C T
Chr1 6628118 A T
Chr1 6628125 T C
Chr1 6628240 C T
Chr1 6628407 A G
Chr1 6628738 T C
Chr1 6629512 T C
Chr1 6629658 A G
Chr1 6629868 A G
Chr1 6630016 T C
Chr1 6630265 C T
Chr1 6630429 T C
Chr1 6630459 A T
Chr1 6630460 G A
Chr1 6630726 T G
Chr1 6630892 T C
Chr1 6631420 A G
Chr1 6631424 A G
Chr1 6632081 C A
Chr1 6632127 C T
Chr1 6632836 C G
Chr1 6633144 C T
Chr1 6633438 T G
Chr1 6633459 T C
Chr1 6634211 A G
Chr1 6634985 T C
Chr1 6635245 C T
Chr1 6635703 G C
Chr1 6635822 G A
Chr1 6635974 C A
Chr1 6636036 A G
Chr1 6636050 G A
Chr1 6636082 C T
Chr1 6636208 A G
Chr1 6636235 C T
Chr1 6636429 T A
Chr1 6636430 C T
Chr1 6636548 A T
Chr1 6636552 T C
Chr1 6636616 T C
Chr1 6636828 C T
Chr1 6636913 T C
Chr1 6637252 T C
Chr1 6638210 G C
Chr1 6638396 A C
Chr1 6638436 A G
Chr1 6638439 G A
Chr1 6638519 T C
Chr1 6638614 G A
Chr1 6638653 T G
Chr1 6639170 A G
Chr1 6639232 T C
Chr1 6639911 A T
Chr1 6640338 G A
Chr1 6640570 A C
Chr1 6641526 G T
Chr1 6641528 G T
Chr1 6641529 G T
Chr1 6641616 T C
Chr1 6641618 C A
Chr1 6641628 G A
Chr1 6641658 G A
Chr1 6641777 G A
Chr1 6641821 T C
Chr1 6641861 T C
Chr1 6641862 C T
Chr1 6641865 G A
Chr1 6641942 T C
Chr1 6641991 C G
Chr1 6642047 G A
Chr1 6642077 G A
Chr1 6642166 T C
Chr1 6642186 A G
Chr1 6642273 A G
Chr1 6642356 G A
Chr1 6642380 A G
Chr1 6642462 T C
Chr1 6642511 A G
Chr1 6642554 C A
Chr1 6642614 C G
Chr1 6642628 G A
Chr1 6642661 C T
Chr1 6642688 C T
Chr1 6642779 A G
Chr1 6642819 T C
Chr1 6642835 A G
Chr1 6642871 G A
Chr1 6642937 C T
Chr1 6643002 G A
Chr1 6643009 T G
Chr1 6643095 C T
Chr1 6643103 C T
Chr1 6643128 A T
Chr1 6643147 G C
Chr1 6643185 T G
Chr1 6643222 T C
Chr1 6643413 C A
Chr1 6643418 T A
Chr1 6643424 G T
Chr1 6643429 A T
Chr1 6643430 A T
Chr1 6643431 A T
Chr1 6643432 C A
Chr1 6643434 G T
Chr1 6643486 C T
Chr1 6643584 A T
Chr1 6643725 A G
Chr1 6643856 G A
Chr1 6643917 A G
Chr1 6644800 C T
Chr1 6645050 A C
Chr1 6646057 G T
Chr1 6646089 C A
Chr1 6646211 A G
Chr1 6646428 T C
Chr1 6646491 T C
Chr1 6646497 A G
Chr1 6646500 A G
Chr1 6646554 T C
Chr1 6646701 A G
Chr1 6646953 T C
Chr1 6647186 T C
Chr1 6647232 G C
Chr1 6647444 T G
Chr1 6648254 T G
Chr1 6648481 A G
Chr1 6648680 A C
Chr1 6648697 T A
Chr1 6648719 T C
Chr1 6648745 C T
Chr1 6649062 T G
Chr1 6649218 A T
Chr1 6658747 T C
Chr1 6658859 C A
Chr1 6658915 T C
Chr1 6659337 A T
Chr1 6659384 C T
Chr1 6659730 C G
Chr1 6666077 T A
Chr1 6666471 C A
Chr1 6666511 G A
Chr1 6666567 T G
Chr1 6666573 G A
Chr1 6666593 C T
Chr1 6666634 G A
Chr1 6667000 T A
Chr1 6667384 C T
Chr1 6667395 T G
Chr1 6667508 T A
Chr1 6668014 G T
Chr1 6668089 G A
Chr1 6668616 C T
Chr1 6668795 T A
Chr1 6668893 T A
Chr1 6668898 C T
Chr1 6668903 C A
Chr1 6669098 T A
Chr1 6669465 C T
Chr1 6669525 C T
Chr1 6669534 G C
Chr1 6669538 A G
Chr1 6669567 G A
Chr1 6670395 G T
Chr1 6670464 T C
Chr1 6670562 G C
Chr1 6671905 T A
Chr1 6672240 G A
Chr1 6672258 C T
Chr1 6672530 A T
Chr1 6672535 G A
Chr1 6673055 T A
Chr1 6673056 G T
Chr1 6673284 T G
Chr1 6673763 T G
Chr1 6673764 T A
Chr1 6674181 C G
Chr1 6674217 T G
Chr1 6674453 G A
Chr1 6674478 A G
Chr1 6674503 A T
Chr1 6674605 G T
Chr1 6674615 G A
Chr1 6674895 A G
Chr1 6675193 C G
Chr1 6675316 G A
Chr1 6675581 T A
Chr1 6675612 T A
Chr1 6676223 C A
Chr1 6677010 G C
Chr1 6678013 G A
Chr1 6678224 T G
Chr1 6679091 G A
Chr1 6679236 A T
Chr1 6679404 A G
Chr1 6680286 A G
Chr1 6680582 C A
Chr1 6680728 A T
Chr1 6680810 C T
Chr1 6680856 A G
Chr1 6681425 A G
Chr1 6681548 G A
Chr1 6681731 G T
Chr1 6681803 G A
Chr1 6681924 T C
Chr1 6682276 G A
Chr1 6682392 C T
Chr1 6682511 T C
Chr1 6682555 A C
Chr1 6682653 C T
Chr1 6682697 G A
Chr1 6682712 A G
Chr1 6682722 C T
Chr1 6682752 G A
Chr1 6682949 T C
Chr1 6683356 G T
Chr1 6683376 T C
Chr1 6683444 A C
Chr1 6683582 G T
Chr1 6683642 T C
Chr1 6683672 T A
Chr1 6683974 A G
Chr1 6684363 A G
Chr1 6684399 T C
Chr1 6684419 G A
Chr1 6684422 G A
Chr1 6684532 A G
Chr1 6684539 T C
Chr1 6684575 G A
Chr1 6684662 A T
Chr1 6685382 A T
Chr1 6685860 C T
Chr1 6685909 C T
Chr1 6685988 T C
Chr1 6686000 T C
Chr1 6686154 A G
Chr1 6686177 A G
Chr1 6686274 T C
Chr1 6686380 G C
Chr1 6686406 C T
Chr1 6686676 T C
Chr1 6686767 T G
Chr1 6686776 T A
Chr1 6686784 A T
Chr1 6687432 G T
Chr1 6688301 A C
Chr1 6688368 G A
Chr1 6689242 T G
Chr1 6689662 T A
Chr1 6689760 A G
Chr1 6689801 A G
Chr1 6689817 G A
Chr1 6690149 A T
Chr1 6690180 T C
Chr1 6690351 C T
Chr1 6690361 G A
Chr1 6690622 A G
Chr1 6690748 T C
Chr1 6690791 T C
Chr1 6690920 G T
Chr1 6691155 G A
Chr1 6691164 A G
Chr1 6691319 T C
Chr1 6691472 G A
Chr1 6691520 G A
Chr1 6691548 G A
Chr1 6691574 A T
Chr1 6691582 T C
Chr1 6691664 A G
Chr1 6692125 T C
Chr1 6692157 T C
Chr1 6692162 T C
Chr1 6692175 A G
Chr1 6692176 C T
Chr1 6692183 G A
Chr1 6692193 T A
Chr1 6692249 A G
Chr1 6692445 A G
Chr1 6692728 A C
Chr1 6692814 T C
Chr1 6692967 G T
Chr1 6693806 C G
Chr1 6694404 T A
Chr1 6694530 C T
Chr1 6694916 T G
Chr1 6695920 C A
Chr1 6695997 T C
Chr1 6696000 A G
Chr1 6696004 G A
Chr1 6696016 A G
Chr1 6696141 G C
Chr1 6696148 C A
Chr1 6696166 G A
Chr1 6696377 A G
Chr1 6696414 A G
Chr1 6697007 A C
Chr1 6697008 C T
Chr1 6697043 A G
Chr1 6697044 T G
Chr1 6697071 C T
Chr1 6697078 G A
Chr1 6697243 C T
Chr1 6697247 T G
Chr1 6697248 C G
Chr1 6697249 T G
Chr1 6697251 C A
Chr1 6697253 T G
Chr1 6697254 T G
Chr1 6697265 T C
Chr1 6697279 T C
Chr1 6697341 A G
Chr1 6697370 G A
Chr1 6697373 A G
Chr1 6697375 C T
Chr1 6697650 T C
Chr1 6697675 A C
Chr1 6697699 G A
Chr1 6697727 G T
Chr1 6697772 G A
Chr1 6697811 G T
Chr1 6697814 G C
Chr1 6697962 C T
Chr1 6697969 C T
Chr1 6697977 C A
Chr1 6698373 G A
Chr1 6698463 A G
Chr1 6698479 C T
Chr1 6698488 G A
Chr1 6698511 A T
Chr1 6698543 A G
Chr1 6698556 C T
Chr1 6698584 G T
Chr1 6698935 G A
Chr1 6699038 G T
Chr1 6699234 C T
Chr1 6699266 A T
Chr1 6699380 T C
Chr1 6699469 C T
Chr1 6699477 T C
Chr1 6699481 C T
Chr1 6699517 T C
Chr1 6699600 C T
Chr1 6699601 C T
Chr1 6699667 G A
Chr1 6699860 T A
Chr1 6699877 G A
Chr1 6699878 T C
Chr1 6699960 G A
Chr1 6700071 T G
Chr1 6700179 C T
Chr1 6700201 C T
Chr1 6700446 T C
Chr1 6700479 A G
Chr1 6700731 T A
Chr1 6700816 C T
Chr1 6700877 A G
Chr1 6700878 A C
Chr1 6700911 T C
Chr1 6701212 G A
Chr1 6701229 C G
Chr1 6701241 A G
Chr1 6701280 T G
Chr1 6701299 C T
Chr1 6701365 C T
Chr1 6701369 C G
Chr1 6701374 C T
Chr1 6701382 C T
Chr1 6701434 C G
Chr1 6701512 C A
Chr1 6701513 G C
Chr1 6701517 A G
Chr1 6701521 G C
Chr1 6701609 G A
Chr1 6701820 A C
Chr1 6701973 C T
Chr1 6702241 T C
Chr1 6702298 T C
Chr1 6702305 T C
Chr1 6702406 A G
Chr1 6702494 A G
Chr1 6702513 A G
Chr1 6702591 C T
Chr1 6702614 G A
Chr1 6702694 T C
Chr1 6702698 T C
Chr1 6702745 C T
Chr1 6702837 C T
Chr1 6702955 A G
Chr1 6703022 G C
Chr1 6703106 G A
Chr1 6703137 A G
Chr1 6703394 A C
Chr1 6703423 T C
Chr1 6703987 G A
Chr1 6704461 A C
Chr1 6704463 A C
Chr1 6704465 A C
Chr1 6704468 T G
Chr1 6704469 A C
Chr1 6704474 T G
Chr1 6704478 T G
Chr1 6704482 T C
Chr1 6704483 A G
Chr1 6704484 T C
Chr1 6704485 A G
Chr1 6704486 T C
Chr1 6704487 A G
Chr1 6704490 T G
Chr1 6704491 A C
Chr1 6704504 A G
Chr1 6704508 A C
Chr1 6704509 G C
Chr1 6704534 G C
Chr1 6704683 T G
Chr1 6704837 T C
Chr1 6704857 C T
Chr1 6704894 G A
Chr1 6704946 G A
Chr1 6704954 A T
Chr1 6704959 A G
Chr1 6704981 G A
Chr1 6704991 A G
Chr1 6705106 T A
Chr1 6705406 C T
Chr1 6705459 T C
Chr1 6705602 C T
Chr1 6705610 C T
Chr1 6705620 C T
Chr1 6705628 A G
Chr1 6705711 C A
Chr1 6705716 G T
Chr1 6705827 C G
Chr1 6705844 C A
Chr1 6706035 T C
Chr1 6706050 T C
Chr1 6706069 T C
Chr1 6706099 G A
Chr1 6706123 C T
Chr1 6706246 G A
Chr1 6706252 G A
Chr1 6706264 G A
Chr1 6706503 C T
Chr1 6706943 A G
Chr1 6706956 A G
Chr1 6706961 C T
Chr1 6706990 C T
Chr1 6707059 T C
Chr1 6707064 G C
Chr1 6707067 G C
Chr1 6707265 C T
Chr1 6707268 A C
Chr1 6707444 T C
Chr1 6707613 A G
Chr1 6707674 A G
Chr1 6707714 T C
Chr1 6707773 T C
Chr1 6707825 C T
Chr1 6707925 A G
Chr1 6707928 C T
Chr1 6707999 T C
Chr1 6708016 A G
Chr1 6708017 C T
Chr1 6708181 A T
Chr1 6708182 T G
Chr1 6708210 G C
Chr1 6708262 T G
Chr1 6708318 C T
Chr1 6708366 C T
Chr1 6708422 G A
Chr1 6708459 A G
Chr1 6708482 T C
Chr1 6708520 T C
Chr1 6708615 C T
Chr1 6708622 A G
Chr1 6708665 A C
Chr1 6708893 T G
Chr1 6708923 A C
Chr1 6708953 T A
Chr1 6709035 C A
Chr1 6709042 T C
Chr1 6709047 C T
Chr1 6709074 G A
Chr1 6709085 A G
Chr1 6709133 G A
Chr1 6709199 A G
Chr1 6709233 C A
Chr1 6709234 A G
Chr1 6709309 G T
Chr1 6709409 A G
Chr1 6709545 T C
Chr1 6709642 G A
Chr1 6709749 C T
Chr1 6709770 C T
Chr1 6709790 C T
Chr1 6709901 G C
Chr1 6709914 T C
Chr1 6710035 C G
Chr1 6710038 G A
Chr1 6710187 G A
Chr1 6710274 G A
Chr1 6710303 C T
Chr1 6710340 C T
Chr1 6710357 C T
Chr1 6710364 C T
Chr1 6710391 G A
Chr1 6710423 C T
Chr1 6710428 C T
Chr1 6710486 T C
Chr1 6710503 A G
Chr1 6710652 C T
Chr1 6710653 T G
Chr1 6710690 G A
Chr1 6710702 G A
Chr1 6710759 T C
Chr1 6710806 T C
Chr1 6710876 C T
Chr1 6710919 A G
Chr1 6710923 G A
Chr1 6711002 C T
Chr1 6711017 T A
Chr1 6711049 T C
Chr1 6711064 C T
Chr1 6711082 T C
Chr1 6711134 G T
Chr1 6711153 A C
Chr1 6711618 C T
Chr1 6711663 A T
Chr1 6711717 C T
Chr1 6711949 A G
Chr1 6712002 T C
Chr1 6712012 T A
Chr1 6712045 T C
Chr1 6712050 G A
Chr1 6712053 C T
Chr1 6712059 A G
Chr1 6712065 T C
Chr1 6712069 T C
Chr1 6712092 T C
Chr1 6712140 G A
Chr1 6712243 A G
Chr1 6712374 T C
Chr1 6712393 C T
Chr1 6712413 G T
Chr1 6712476 A T
Chr1 6712612 A G
Chr1 6713022 G A
Chr1 6713065 G A
Chr1 6713208 C T
Chr1 6713229 T C
Chr1 6713384 T C
Chr1 6713411 G A
Chr1 6713429 A C
Chr1 6713447 T C
Chr1 6713477 A G
Chr1 6713630 C T
Chr1 6713774 C T
Chr1 6713776 T C
Chr1 6713787 G A
Chr1 6713884 G C
Chr1 6713888 A G
Chr1 6713924 T G
Chr1 6714250 T C
Chr1 6714587 C T
Chr1 6714614 G C
Chr1 6714654 T C
Chr1 6714664 A G
Chr1 6714822 T C
Chr1 6714823 C T
Chr1 6714889 T C
Chr1 6714910 G T
Chr1 6715024 C T
Chr1 6715233 G A
Chr1 6715264 G C
Chr1 6715293 T G
Chr1 6715296 A G
Chr1 6715359 A G
Chr1 6715442 C T
Chr1 6715444 C A
Chr1 6715473 A G
Chr1 6715505 A G
Chr1 6715518 C T
Chr1 6715689 T C
Chr1 6715816 T C
Chr1 6716113 A G
Chr1 6716256 A G
Chr1 6716358 G A
Chr1 6716371 A G
Chr1 6716389 T C
Chr1 6716393 A G
Chr1 6716462 A G
Chr1 6716648 G T
Chr1 6718152 G T
Chr1 6719087 C T
Chr1 6719156 A G
Chr1 6719492 A G
Chr1 6719518 A G
Chr1 6719655 G A
Chr1 6719798 C A
Chr1 6719834 A T
Chr1 6719880 G A
Chr1 6719888 C T
Chr1 6719958 G A
Chr1 6719964 T G
Chr1 6719974 T C
Chr1 6719993 T C
Chr1 6720189 C T
Chr1 6720228 G T
Chr1 6720324 C T
Chr1 6720334 C T
Chr1 6720408 G A
Chr1 6720466 G A
Chr1 6720480 T C
Chr1 6720545 C T
Chr1 6720569 G A
Chr1 6720784 G A
Chr1 6720793 C T
Chr1 6720812 T C
Chr1 6720854 C T
Chr1 6721163 C T
Chr1 6721183 G A
Chr1 6721300 G A
Chr1 6721467 A G
Chr1 6721525 T C
Chr1 6721566 T C
Chr1 6721584 T C
Chr1 6721645 C T
Chr1 6721676 G A
Chr1 6721682 T C
Chr1 6721689 C T
Chr1 6721710 A G
Chr1 6721725 T G
Chr1 6721726 T G
Chr1 6722169 G A
Chr1 6722286 T C
Chr1 6722289 T C
Chr1 6722321 A G
Chr1 6722444 T A
Chr1 6722511 A G
Chr1 6722523 T C
Chr1 6722641 G A
Chr1 6722858 A G
Chr1 6722883 C T
Chr1 6722885 G A
Chr1 6722936 T C
Chr1 6722966 C A
Chr1 6723232 A G
Chr1 6723689 A G
Chr1 6723820 A C
Chr1 6724182 G C
Chr1 6724475 G A
Chr1 6724747 C T
Chr1 6724977 A C
Chr1 6725019 A T
Chr1 6725072 A T
Chr1 6725289 A G
Chr1 6725416 T C
Chr1 6725419 A G
Chr1 6725545 A G
Chr1 6725678 T C
Chr1 6725696 T C
Chr1 6725728 A G
Chr1 6725824 T C
Chr1 6725878 G T
Chr1 6726074 T C
Chr1 6726104 G A
Chr1 6726210 C T
Chr1 6726212 T A
Chr1 6726219 G A
Chr1 6726260 T C
Chr1 6726339 T C
Chr1 6726343 A G
Chr1 6726402 T G
Chr1 6726415 C T
Chr1 6726676 C T
Chr1 6726740 T C
Chr1 6726997 T C
Chr1 6727029 A G
Chr1 6727042 G A
Chr1 6727045 A T
Chr1 6727087 C T
Chr1 6727097 T C
Chr1 6727136 C T
Chr1 6727191 C A
Chr1 6727296 T G
Chr1 6727337 A G
Chr1 6727354 T A
Chr1 6727355 C A
Chr1 6727382 C T
Chr1 6727405 A G
Chr1 6727453 A G
Chr1 6727558 C A
Chr1 6727668 A G
Chr1 6728758 A G
Chr1 6729020 C T
Chr1 6729059 A G
Chr1 6729074 G A
Chr1 6729224 C T
Chr1 6729272 A T
Chr1 6729291 C G
Chr1 6729457 A C
Chr1 6729632 T A
Chr1 6729661 T G
Chr1 6729720 C T
Chr1 6729841 A C
Chr1 6730596 A G
Chr1 6730845 G A
Chr1 6731551 C A
Chr1 6732886 T C
Chr1 6733585 G A
Chr1 6733601 T G
Chr1 6733668 A C
Chr1 6733729 C A
Chr1 6733800 C T
Chr1 6733967 G A
Chr1 6734050 G T
Chr1 6734074 A C
Chr1 6734154 T G
Chr1 6734196 A C
Chr1 6734205 C T
Chr1 6734208 A T
Chr1 6734215 A G
Chr1 6734229 T C
Chr1 6734234 T C
Chr1 6734251 A G
Chr1 6734265 T G
Chr1 6734361 A T
Chr1 6734364 T C
Chr1 6734391 T C
Chr1 6734408 G A
Chr1 6734426 A G
Chr1 6734499 C T
Chr1 6734587 T A
Chr1 6734832 G A
Chr1 6735007 T C
Chr1 6735055 T C
Chr1 6735164 C T
Chr1 6735352 T C
Chr1 6735376 T C
Chr1 6735441 A G
Chr1 6735453 G T
Chr1 6735497 G A
Chr1 6735528 A G
Chr1 6735624 C T
Chr1 6735938 A G
Chr1 6736129 C T
Chr1 6736149 T C
Chr1 6736329 C T
Chr1 6736348 T A
Chr1 6736349 G A
Chr1 6736500 C G
Chr1 6737146 G C
Chr1 6737151 A C
Chr1 6737173 A T
Chr1 6737174 A C
Chr1 6737294 T C
Chr1 6737591 C T
Chr1 6737747 T C
Chr1 6737843 G A
Chr1 6737860 C T
Chr1 6737892 T C
Chr1 6737911 A T
Chr1 6737922 A C
Chr1 6737982 G A
Chr1 6738011 C T
Chr1 6738059 G A
Chr1 6738092 C A
Chr1 6738183 A G
Chr1 6738187 A C
Chr1 6738234 T C
Chr1 6738328 A G
Chr1 6738401 T G
Chr1 6738428 T C
Chr1 6738562 T G
Chr1 6738565 C T
Chr1 6738597 A G
Chr1 6738613 G A
Chr1 6738695 A G
Chr1 6738723 T C
Chr1 6738815 T C
Chr1 6738947 T A
Chr1 6738963 G T
Chr1 6739044 G T
Chr1 6739079 T C
Chr1 6739113 A C
Chr1 6739132 T C
Chr1 6739145 A C
Chr1 6739160 G A
Chr1 6739264 C T
Chr1 6739274 C T
Chr1 6739325 C T
Chr1 6739364 G A
Chr1 6739368 T C
Chr1 6739423 T G
Chr1 6739516 G A
Chr1 6739584 G A
Chr1 6739745 G C
Chr1 6739804 T G
Chr1 6739971 C T
Chr1 6739990 T C
Chr1 6740002 G A
Chr1 6740073 T C
Chr1 6740208 C T
Chr1 6740219 G A
Chr1 6740238 C T
Chr1 6740400 C A
Chr1 6740408 C T
Chr1 6740496 A G
Chr1 6740497 C T
Chr1 6740507 G A
Chr1 6740582 A G
Chr1 6740630 T A
Chr1 6740638 G A
Chr1 6741103 A G
Chr1 6741685 T C
Chr1 6741918 C T
Chr1 6741975 C A
Chr1 6742008 G C
Chr1 6742036 T C
Chr1 6742448 G A
Chr1 6742730 G C
Chr1 6742885 G T
Chr1 6742932 G A
Chr1 6743180 G A
Chr1 6743511 G A
Chr1 6743574 A T
Chr1 6743731 G A
Chr1 6743859 G T
Chr1 6744763 C A
Chr1 6744889 T G
Chr1 6744974 T C
Chr1 6744998 A G
Chr1 6745040 G T
Chr1 6745328 T A
Chr1 6745660 G A
Chr1 6746253 C T
Chr1 6747260 A G
Chr1 6747416 C T
Chr1 6747533 A G
Chr1 6747626 T C
Chr1 6747864 A G
Chr1 6747979 T C
Chr1 6748929 G A
Chr1 6748982 T C
Chr1 6749001 G A
Chr1 6749025 C T
Chr1 6749045 G A
Chr1 6749056 A G
Chr1 6749067 T G
Chr1 6749115 C T
Chr1 6749207 G C
Chr1 6749410 C T
Chr1 6749423 A G
Chr1 6749491 A G
Chr1 6749509 A C
Chr1 6749630 G A
Chr1 6749828 A G
Chr1 6749865 G A
Chr1 6750099 T C
Chr1 6750105 G A
Chr1 6750162 A G
Chr1 6750201 A G
Chr1 6750230 G A
Chr1 6750261 T A
Chr1 6750338 C T
Chr1 6750547 G A
Chr1 6750671 T C
Chr1 6750902 T C
Chr1 6750906 C T
Chr1 6750914 T A
Chr1 6750935 G A
Chr1 6750940 T C
Chr1 6751005 A C
Chr1 6751044 T C
Chr1 6751057 A C
Chr1 6751077 T C
Chr1 6751330 G A
Chr1 6751344 A G
Chr1 6751375 A G
Chr1 6751393 G A
Chr1 6751497 T A
Chr1 6752170 G A
Chr1 6752210 C T
Chr1 6752723 A G
Chr1 6753069 T A
Chr1 6753927 T G
Chr1 6754286 T G
Chr1 6754583 G A
Chr1 6754765 A G
Chr1 6754843 C G
Chr1 6755527 A T
Chr1 6755559 G A
Chr1 6755626 T C
Chr1 6756030 G A
Chr1 6756104 A G
Chr1 6756167 A T
Chr1 6756214 C T
Chr1 6756218 T C
Chr1 6756223 G A
Chr1 6756246 A G
Chr1 6756250 A T
Chr1 6756254 A G
Chr1 6756434 G T
Chr1 6756896 C T
Chr1 6757417 G T
Chr1 6758510 C A
Chr1 6760041 T C
Chr1 6760394 T C
Chr1 6761014 A G
Chr1 6761023 A T
Chr1 6761798 G T
Chr1 6762207 C T
Chr1 6762358 T C
Chr1 6765082 A G
Chr1 6765269 G A
Chr1 6765985 A G
Chr1 6766010 C T
Chr1 6766792 A C
Chr1 6766956 T G
Chr1 6767196 T G
Chr1 6767464 A G
Chr1 6767934 T C
Chr1 6767948 G C
Chr1 6768305 A C
Chr1 6768754 A G
Chr1 6769704 A T
Chr1 6770999 A C
Chr1 6771834 G A
Chr1 6771866 A G
Chr1 6772051 T C
Chr1 6772353 A T
Chr1 6772594 T G
Chr1 6773097 T G
Chr1 6773346 A G
Chr1 6773379 T C
Chr1 6773385 A G
Chr1 6773424 G A
Chr1 6773452 A C
Chr1 6773486 A C
Chr1 6773507 A G
Chr1 6773510 G T
Chr1 6773516 A G
Chr1 6773811 C G
Chr1 6774039 T C
Chr1 6774251 A T
Chr1 6774272 C T
Chr1 6774384 T C
Chr1 6774387 A T
Chr1 6774476 A C
Chr1 6774611 G A
Chr1 6774635 C T
Chr1 6774637 C T
Chr1 6774658 T C
Chr1 6774686 G A
Chr1 6774698 A G
Chr1 6774699 C T
Chr1 6774711 T C
Chr1 6774716 G A
Chr1 6774763 T C
Chr1 6774828 C T
Chr1 6774860 T C
Chr1 6774878 C T
Chr1 6774915 T C
Chr1 6774963 T A
Chr1 6775475 A G
Chr1 6775495 G A
Chr1 6775508 T C
Chr1 6775609 A C
Chr1 6775617 T A
Chr1 6775676 T A
Chr1 6775808 G A
Chr1 6775841 G A
Chr1 6775870 C T
Chr1 6775883 G A
Chr1 6775994 A T
Chr1 6776001 T G
Chr1 6776078 C G
Chr1 6776084 A G
Chr1 6776099 A C
Chr1 6776378 T C
Chr1 6776867 A C
Chr1 6777074 C T
Chr1 6777253 A C
Chr1 6777436 T C
Chr1 6777842 G C
Chr1 6777894 A G
Chr1 6778874 A C
Chr1 6779134 C T
Chr1 6779180 A G
Chr1 6779223 G A
Chr1 6779302 G A
Chr1 6779683 A T
Chr1 6779850 A G
Chr1 6780745 G T
Chr1 6780779 G T
Chr1 6780830 A G
Chr1 6781015 T A
Chr1 6781120 A G
Chr1 6781365 T C
Chr1 6781366 A T
Chr1 6781613 G T
Chr1 6781676 C T
Chr1 6781703 A G
Chr1 6781704 A G
Chr1 6781719 T C
Chr1 6781739 G T
Chr1 6781751 G A
Chr1 6781779 T G
Chr1 6781783 G A
Chr1 6781804 T A
Chr1 6781808 A G
Chr1 6781812 T C
Chr1 6781873 A G
Chr1 6782528 A G
Chr1 6782567 T A
Chr1 6782614 C A
Chr1 6782661 A G
Chr1 6782670 G A
Chr1 6782927 A G
Chr1 6782977 T G
Chr1 6783013 A G
Chr1 6783046 A T
Chr1 6783230 C T
Chr1 6783429 C A
Chr1 6783734 C A
Chr1 6783752 G A
Chr1 6784203 C A
Chr1 6784213 T G
Chr1 6784242 T C
Chr1 6784331 C T
Chr1 6784374 A T
Chr1 6784415 G T
Chr1 6784423 G A
Chr1 6784481 A G
Chr1 6784759 T G
Chr1 6784790 T C
Chr1 6784886 C T
Chr1 6785143 G T
Chr1 6785228 C T
Chr1 6785292 T C
Chr1 6785358 A G
Chr1 6785398 T C
Chr1 6785399 T C
Chr1 6785400 G A
Chr1 6785462 A C
Chr1 6785681 A G
Chr1 6785732 A C
Chr1 6785733 G A
Chr1 6785964 T A
Chr1 6786161 T C
Chr1 6786213 T C
Chr1 6786498 G A
Chr1 6786520 T C
Chr1 6786555 T C
Chr1 6786578 T A
Chr1 6786587 T C
Chr1 6786632 T C
Chr1 6786771 C G
Chr1 6786852 T C
Chr1 6786909 T C
Chr1 6786958 G A
Chr1 6786961 G A
Chr1 6786973 A G
Chr1 6787029 C T
Chr1 6787050 C A
Chr1 6787070 T C
Chr1 6787076 C T
Chr1 6787081 A G
Chr1 6787122 A C
Chr1 6787125 C T
Chr1 6787158 A G
Chr1 6787164 T C
Chr1 6787165 A G
Chr1 6787190 G A
Chr1 6787206 G C
Chr1 6787353 T A
Chr1 6787531 A T
Chr1 6787961 A C
Chr1 6788016 C T
Chr1 6788057 A T
Chr1 6788069 A C
Chr1 6788087 G A
Chr1 6788124 T C
Chr1 6788140 A G
Chr1 6788152 T A
Chr1 6788161 G A
Chr1 6788365 G T
Chr1 6788544 A T
Chr1 6788572 A G
Chr1 6788611 C A
Chr1 6788637 A G
Chr1 6788638 G A
Chr1 6788660 T C
Chr1 6788720 C A
Chr1 6788737 C T
Chr1 6788762 T A
Chr1 6788783 A T
Chr1 6788877 C T
Chr1 6788954 T C
Chr1 6789028 A C
Chr1 6789152 C T
Chr1 6789171 A G
Chr1 6789223 A G
Chr1 6789280 C A
Chr1 6789296 T C
Chr1 6789338 T A
Chr1 6789399 A G
Chr1 6789500 A T
Chr1 6789529 G T
Chr1 6789547 G T
Chr1 6789944 C G
Chr1 6789945 A C
Chr1 6790047 T C
Chr1 6790059 T G
Chr1 6790074 T C
Chr1 6790086 A G
Chr1 6790109 T G
Chr1 6790159 C T
Chr1 6790210 T C
Chr1 6790258 A C
Chr1 6790275 G A
Chr1 6790327 C A
Chr1 6790332 A G
Chr1 6790335 A G
Chr1 6790567 G C
Chr1 6790849 T C
Chr1 6790989 A G
Chr1 6791248 A T
Chr1 6791349 T C
Chr1 6791473 A G
Chr1 6791754 C G
Chr1 6791871 T C
Chr1 6792055 C G
Chr1 6792271 A C
Chr1 6792451 T C
Chr1 6792549 C T
Chr1 6792728 C T
Chr1 6792741 T C
Chr1 6792744 T C
Chr1 6792785 A C
Chr1 6792786 G A
Chr1 6792808 G A
Chr1 6792834 G T
Chr1 6792944 C T
Chr1 6792955 C T
Chr1 6792958 C T
Chr1 6793005 C T
Chr1 6793011 T C
Chr1 6793060 G A
Chr1 6793173 A G
Chr1 6793215 C A
Chr1 6793289 C T
Chr1 6793722 G A
Chr1 6793881 G A
Chr1 6794499 C T
Chr1 6794572 T C
Chr1 6795322 G C
Chr1 6795372 C T
Chr1 6795432 A G
Chr1 6795434 C T
Chr1 6795601 T A
Chr1 6795771 A G
Chr1 6796070 T G
Chr1 6796212 T C
Chr1 6796394 A C
Chr1 6798304 A C
Chr1 6800465 G A
Chr1 6800754 C T
Chr1 6801902 G T
Chr1 6802052 T A
Chr1 6802341 A G
Chr1 6802352 T A
Chr1 6802363 A G
Chr1 6802373 T C
Chr1 6802392 T C
Chr1 6802393 T C
Chr1 6802396 G A
Chr1 6802872 C T
Chr1 6802991 T C
Chr1 6802993 C T
Chr1 6803238 A G
Chr1 6804445 T A
Chr1 6804876 T A
Chr1 6805134 T A
Chr1 6806346 T G
Chr1 6806383 C T
Chr1 6806892 T A
Chr1 6806894 T A
Chr1 6807003 A T
Chr1 6807177 G A
Chr1 6807194 G A
Chr1 6807226 G A
Chr1 6807241 C T
Chr1 6807310 C T
Chr1 6807359 A G
Chr1 6807390 G A
Chr1 6807398 T C
Chr1 6807696 C T
Chr1 6808063 C G
Chr1 6808552 C A
Chr1 6808822 C T
Chr1 6809003 G T
Chr1 6809127 G A
Chr1 6809175 A G
Chr1 6809199 G A
Chr1 6810339 T A
Chr1 6810420 T C
Chr1 6810447 C A
Chr1 6810519 C T
Chr1 6810995 A T
Chr1 6811106 T C
Chr1 6811510 G C
Chr1 6811723 A G
Chr1 6811898 G A
Chr1 6812130 G A
Chr1 6812735 A G
Chr1 6813525 G A
Chr1 6814018 C A
Chr1 6814248 G A
Chr1 6814575 A T
Chr1 6814594 T C
Chr1 6814780 T A
Chr1 6814793 T A
Chr1 6814886 G A
Chr1 6815029 G A
Chr1 6815139 T G
Chr1 6815174 G A
Chr1 6815535 A T
Chr1 6815815 G A
Chr1 6816342 A G
Chr1 6816348 C T
Chr1 6816652 A T
Chr1 6817511 T C
Chr1 6817512 G C
Chr1 6817531 A G
Chr1 6817557 G T
Chr1 6817587 G A
Chr1 6817600 T A
Chr1 6817623 G A
Chr1 6817655 A T
Chr1 6817671 C G
Chr1 6817703 T C
Chr1 6817710 G T
Chr1 6817786 A C
Chr1 6817798 C T
Chr1 6817834 C T
Chr1 6817863 C T
Chr1 6817989 C A
Chr1 6818016 C T
Chr1 6818220 C T
Chr1 6818274 C T
Chr1 6818299 T C
Chr1 6818375 G A
Chr1 6818387 G A
Chr1 6818408 C T
Chr1 6818421 G A
Chr1 6818437 T C
Chr1 6818444 C T
Chr1 6818463 G A
Chr1 6818473 A G
Chr1 6818486 G A
Chr1 6818538 G A
Chr1 6818569 C A
Chr1 6818630 G A
Chr1 6818666 T G
Chr1 6818698 C A
Chr1 6818699 A C
Chr1 6818706 C T
Chr1 6818750 G A
Chr1 6818752 T C
Chr1 6818755 G A
Chr1 6818756 C T
Chr1 6818763 T C
Chr1 6818770 C T
Chr1 6818772 A C
Chr1 6818849 C T
Chr1 6818850 G C
Chr1 6818857 G A
Chr1 6818871 A T
Chr1 6818886 A C
Chr1 6818942 C T
Chr1 6818946 C T
Chr1 6818961 C T
Chr1 6818970 T G
Chr1 6818973 C T
Chr1 6819022 G C
Chr1 6819023 G A
Chr1 6819087 C T
Chr1 6819088 A G
Chr1 6819113 T A
Chr1 6819169 A G
Chr1 6819187 A G
Chr1 6819188 T G
Chr1 6819197 A G
Chr1 6819202 G A
Chr1 6819207 T A
Chr1 6819220 G C
Chr1 6819223 T C
Chr1 6819240 C T
Chr1 6819241 G A
Chr1 6819246 A T
Chr1 6819252 C G
Chr1 6819256 C G
Chr1 6819259 G A
Chr1 6819280 A G
Chr1 6819281 A C
Chr1 6819289 T C
Chr1 6819318 T C
Chr1 6819322 T C
Chr1 6819326 T C
Chr1 6819331 A G
Chr1 6819351 G T
Chr1 6819353 A G
Chr1 6819354 T C
Chr1 6819359 A G
Chr1 6819363 T C
Chr1 6819365 T A
Chr1 6819391 A G
Chr1 6819400 G A
Chr1 6819405 C T
Chr1 6819429 A T
Chr1 6819445 C A
Chr1 6819450 T C
Chr1 6819451 G A
Chr1 6819504 G A
Chr1 6819513 T C
Chr1 6819519 A T
Chr1 6819552 T C
Chr1 6819558 T C
Chr1 6819562 A C
Chr1 6819563 T G
Chr1 6819568 C T
Chr1 6819571 T G
Chr1 6819572 C A
Chr1 6819575 C A
Chr1 6819577 C T
Chr1 6819578 T A
Chr1 6819581 A C
Chr1 6819584 G C
Chr1 6819586 T C
Chr1 6819592 T A
Chr1 6819600 G A
Chr1 6819605 G A
Chr1 6819607 A C
Chr1 6819609 A G
Chr1 6819615 C T
Chr1 6819625 G T
Chr1 6819633 C T
Chr1 6819634 A T
Chr1 6819641 C G
Chr1 6819646 C T
Chr1 6819649 T G
Chr1 6819651 T A
Chr1 6819656 A C
Chr1 6819657 T C
Chr1 6819660 T C
Chr1 6819676 A T
Chr1 6819680 G A
Chr1 6819694 G A
Chr1 6819695 A G
Chr1 6819700 G T
Chr1 6819704 T C
Chr1 6819709 T A
Chr1 6819711 T C
Chr1 6819712 G A
Chr1 6819717 A G
Chr1 6819730 C T
Chr1 6819731 A C
Chr1 6819745 G C
Chr1 6819746 G T
Chr1 6819748 C T
Chr1 6819749 G A
Chr1 6819754 G A
Chr1 6819755 T G
Chr1 6819759 T C
Chr1 6819760 T A
Chr1 6819765 T A
Chr1 6819774 T G
Chr1 6819778 T A
Chr1 6819780 C T
Chr1 6819782 C G
Chr1 6819808 C T
Chr1 6819809 C A
Chr1 6819810 A C
Chr1 6819815 G A
Chr1 6819825 G T
Chr1 6819828 G T
Chr1 6819843 T C
Chr1 6819845 C G
Chr1 6819848 A C
Chr1 6819858 G A
Chr1 6819863 G A
Chr1 6819871 A T
Chr1 6819873 C A
Chr1 6819875 G A
Chr1 6819877 T A
Chr1 6819878 T A
Chr1 6819880 G T
Chr1 6819883 G A
Chr1 6819884 C A
Chr1 6819887 A G
Chr1 6819888 C G
Chr1 6819889 A T
Chr1 6819893 C G
Chr1 6819896 A T
Chr1 6819899 C G
Chr1 6819902 A G
Chr1 6819907 T A
Chr1 6819911 T G
Chr1 6819915 C T
Chr1 6819925 C T
Chr1 6819933 T G
Chr1 6819936 T A
Chr1 6819938 T A
Chr1 6819945 T C
Chr1 6819946 G A
Chr1 6819949 T A
Chr1 6819950 C T
Chr1 6819961 G C
Chr1 6819962 T G
Chr1 6819963 A G
Chr1 6819972 C T
Chr1 6819975 C T
Chr1 6819993 A C
Chr1 6820007 T C
Chr1 6820008 G A
Chr1 6820010 C T
Chr1 6820011 A C
Chr1 6820013 A G
Chr1 6820014 A G
Chr1 6820017 T C
Chr1 6820019 C T
Chr1 6820022 A C
Chr1 6820047 C T
Chr1 6820048 T A
Chr1 6820053 T C
Chr1 6820061 T C
Chr1 6820062 G A
Chr1 6820074 C T
Chr1 6820080 A T
Chr1 6820090 T C
Chr1 6820098 C T
Chr1 6820113 C T
Chr1 6820114 A G
Chr1 6820121 T A
Chr1 6820123 T C
Chr1 6820124 T A
Chr1 6820133 A G
Chr1 6820137 T C
Chr1 6820165 A G
Chr1 6820172 A G
Chr1 6820183 C A
Chr1 6820199 A G
Chr1 6820211 T C
Chr1 6820212 T C
Chr1 6820222 G A
Chr1 6820232 T C
Chr1 6820233 G A
Chr1 6820240 A G
Chr1 6820242 T C
Chr1 6820246 A G
Chr1 6820249 G A
Chr1 6820253 C G
Chr1 6820254 A G
Chr1 6820259 G T
Chr1 6820261 T C
Chr1 6820266 A G
Chr1 6820271 T G
Chr1 6820277 T A
Chr1 6820279 G A
Chr1 6820280 C G
Chr1 6820291 G A
Chr1 6820296 T C
Chr1 6820300 C T
Chr1 6820303 T G
Chr1 6820305 A G
Chr1 6820309 G A
Chr1 6820312 C A
Chr1 6820313 G A
Chr1 6820314 G T
Chr1 6820329 C T
Chr1 6820335 G A
Chr1 6820342 C G
Chr1 6820353 C T
Chr1 6820365 T A
Chr1 6820372 G A
Chr1 6820407 C T
Chr1 6820416 G A
Chr1 6820435 A G
Chr1 6820440 T A
Chr1 6820462 T G
Chr1 6820466 G A
Chr1 6820512 C T
Chr1 6820520 C T
Chr1 6820527 T C
Chr1 6820530 C T
Chr1 6820533 T C
Chr1 6820550 T C
Chr1 6820552 A G
Chr1 6820553 C A
Chr1 6820563 C G
Chr1 6820567 C T
Chr1 6820624 A G
Chr1 6820634 C A
Chr1 6820657 T C
Chr1 6820658 G A
Chr1 6820660 G A
Chr1 6820709 T A
Chr1 6820746 C T
Chr1 6820854 A G
Chr1 6820921 T A
Chr1 6820959 G A
Chr1 6821053 C T
Chr1 6821056 G A
Chr1 6821087 G A
Chr1 6821126 A T
Chr1 6821174 T C
Chr1 6821202 G A
Chr1 6821204 T G
Chr1 6821225 G A
Chr1 6821265 C A
Chr1 6821269 T G
Chr1 6821288 T C
Chr1 6821300 A C
Chr1 6821307 C T
Chr1 6821342 G A
Chr1 6821353 C T
Chr1 6821354 A G
Chr1 6821357 G A
Chr1 6821368 C T
Chr1 6821370 C G
Chr1 6821371 T A
Chr1 6821379 G C
Chr1 6821382 T C
Chr1 6821383 T A
Chr1 6821385 T A
Chr1 6821414 T C
Chr1 6821422 T C
Chr1 6821429 T A
Chr1 6821462 C T
Chr1 6821481 T G
Chr1 6821490 C T
Chr1 6821491 A G
Chr1 6821494 T C
Chr1 6821496 G A
Chr1 6821508 G A
Chr1 6821538 A G
Chr1 6821546 C T
Chr1 6821550 G T
Chr1 6821576 C A
Chr1 6821577 C A
Chr1 6821621 G A
Chr1 6821622 C T
Chr1 6821623 G T
Chr1 6821673 T C
Chr1 6821679 G A
Chr1 6821708 T C
Chr1 6821722 G A
Chr1 6821729 T C
Chr1 6821738 C T
Chr1 6821811 A T
Chr1 6821822 C T
Chr1 6821839 T C
Chr1 6821846 T C
Chr1 6821859 C T
Chr1 6821863 C T
Chr1 6821980 T C
Chr1 6822011 G A
Chr1 6822020 C T
Chr1 6822031 T C
Chr1 6822076 C T
Chr1 6822111 A C
Chr1 6822113 C A
Chr1 6822148 G T
Chr1 6822164 C A
Chr1 6822207 T C
Chr1 6822211 T C
Chr1 6822251 T C
Chr1 6822286 C A
Chr1 6822288 A G
Chr1 6822321 A T
Chr1 6822337 A G
Chr1 6822355 A G
Chr1 6822393 C T
Chr1 6822440 C T
Chr1 6822506 G A
Chr1 6822630 C T
Chr1 6822698 C T
Chr1 6822983 C T
Chr1 6823108 A G
Chr1 6823381 G A
Chr1 6823420 A C
Chr1 6823421 T G
Chr1 6823514 C A
Chr1 6823541 T A
Chr1 6823542 T A
Chr1 6823614 G A
Chr1 6823639 G A
Chr1 6823642 G C
Chr1 6823678 G A
Chr1 6823743 G A
Chr1 6823817 T C
Chr1 6823818 T A
Chr1 6823827 C T
Chr1 6823903 C A
Chr1 6823920 C T
Chr1 6823981 C T
Chr1 6824173 A G
Chr1 6824181 A T
Chr1 6824413 G C
Chr1 6824444 A G
Chr1 6824697 C G
Chr1 6825019 T G
Chr1 6825201 C T
Chr1 6825240 G A
Chr1 6825367 C T
Chr1 6825373 A G
Chr1 6825409 C T
Chr1 6825437 C T
Chr1 6825475 C T
Chr1 6825506 A G
Chr1 6825508 A G
Chr1 6825518 A T
Chr1 6825551 T C
Chr1 6825555 G A
Chr1 6825663 C T
Chr1 6825681 C T
Chr1 6825699 C T
Chr1 6825708 C T
Chr1 6825735 A T
Chr1 6825738 C T
Chr1 6825781 G A
Chr1 6825784 A G
Chr1 6825808 A G
Chr1 6825817 A G
Chr1 6825858 C T
Chr1 6825901 G A
Chr1 6825909 T C
Chr1 6825958 A G
Chr1 6825969 C T
Chr1 6826045 T C
Chr1 6826168 T C
Chr1 6826182 C A
Chr1 6826226 C T
Chr1 6826236 T C
Chr1 6826242 G A
Chr1 6826263 T C
Chr1 6826268 T C
Chr1 6826269 C G
Chr1 6826283 T C
Chr1 6826431 G A
Chr1 6826445 G A
Chr1 6826496 T C
Chr1 6826551 G A
Chr1 6826587 C T
Chr1 6826604 C T
Chr1 6826615 G A
Chr1 6826665 C T
Chr1 6826716 A G
Chr1 6826723 G A
Chr1 6826759 C T
Chr1 6826787 C T
Chr1 6826811 T C
Chr1 6826841 G A
Chr1 6826858 A C
Chr1 6827175 G A
Chr1 6827208 G A
Chr1 6827310 A G
Chr1 6827313 T C
Chr1 6827422 C A
Chr1 6827447 T G
Chr1 6827482 C T
Chr1 6827606 A G
Chr1 6827818 G A
Chr1 6827840 G A
Chr1 6827852 T C
Chr1 6827872 C T
Chr1 6827895 C T
Chr1 6827928 T C
Chr1 6827983 C T
Chr1 6828005 A G
Chr1 6828028 G A
Chr1 6828057 G C
Chr1 6828146 T C
Chr1 6828369 G A
Chr1 6828436 T C
Chr1 6828438 T C
Chr1 6828478 A C
Chr1 6828501 C G
Chr1 6828525 C T
Chr1 6828556 G A
Chr1 6828588 T A
Chr1 6829418 T C
Chr1 6829423 T C
Chr1 6829446 C A
Chr1 6829615 C T
Chr1 6829667 C T
Chr1 6829683 A G
Chr1 6829766 A G
Chr1 6829863 A G
Chr1 6829944 A T
Chr1 6829949 T C
Chr1 6829980 T C
Chr1 6830126 G A
Chr1 6830208 C T
Chr1 6830227 G T
Chr1 6830249 T C
Chr1 6830355 A T
Chr1 6830799 T C
Chr1 6830848 A C
Chr1 6830962 T C
Chr1 6831070 T G
Chr1 6831874 G A
Chr1 6832077 C G
Chr1 6832356 C A
Chr1 6832618 T C
Chr1 6832636 T C
Chr1 6832687 T C
Chr1 6832766 T C
Chr1 6832820 T A
Chr1 6832833 T C
Chr1 6833090 G A
Chr1 6833143 G A
Chr1 6833371 A T
Chr1 6833555 T C
Chr1 6833579 C T
Chr1 6834040 A G
Chr1 6834168 T A
Chr1 6834233 T C
Chr1 6834314 T C
Chr1 6834347 C T
Chr1 6834369 C T
Chr1 6834417 A G
Chr1 6834570 A G
Chr1 6834605 G A
Chr1 6834633 T C
Chr1 6834683 T C
Chr1 6834685 G A
Chr1 6834734 T C
Chr1 6834754 C T
Chr1 6834861 T C
Chr1 6835281 C T
Chr1 6835368 A G
Chr1 6835381 G A
Chr1 6835399 G A
Chr1 6835413 A G
Chr1 6835666 T C
Chr1 6835738 T C
Chr1 6835906 T C
Chr1 6835981 G T
Chr1 6836916 A G
Chr1 6836993 C T
Chr1 6838829 A G
Chr1 6838902 T A
Chr1 6838965 T C
Chr1 6839023 G A
Chr1 6839115 G A
Chr1 6839159 T C
Chr1 6839526 A T
Chr1 6839533 T C
Chr1 6839786 T C
Chr1 6888889 G C
Chr1 6889291 C A
Chr1 6889775 A G
Chr1 6890379 T C
Chr1 6890450 C T
Chr1 6890543 A C
Chr1 6890579 A G
Chr1 6890629 T C
Chr1 6890758 A G
Chr1 6890790 A G
Chr1 6890811 T G
Chr1 6890812 A T
Chr1 6890896 A C
Chr1 6891082 C T
Chr1 6891138 C T
Chr1 6891723 A G
Chr1 6892006 C T
Chr1 6892300 G A
Chr1 6893765 G C
Chr1 6894512 T C
Chr1 6894782 G C
Chr1 6895601 G A
Chr1 6895797 C G
Chr1 6895823 A T
Chr1 6896188 G T
Chr1 6896364 G A
Chr1 6896583 C T
Chr1 6896588 A G
Chr1 6896592 T C
Chr1 6896609 T C
Chr1 6896638 C T
Chr1 6896721 C T
Chr1 6896749 G C
Chr1 6897170 A G
Chr1 6897531 G A
Chr1 6897590 A G
Chr1 6897617 A G
Chr1 6898210 T C
Chr1 6899886 G A
Chr1 6900230 G A
Chr1 6900679 T A
Chr1 6901425 G A
Chr1 6901484 G A
Chr1 6901646 C T
Chr1 6901818 C T
Chr1 6901852 C A
Chr1 6901999 T C
Chr1 6902139 C T
Chr1 6902310 A C
Chr1 6902543 C A
Chr1 6902674 C T
Chr1 6902782 T A
Chr1 6902838 G T
Chr1 6902947 T C
Chr1 6903459 C T
Chr1 6904220 A C
Chr1 6904644 C T
Chr1 6904719 C T
Chr1 6904830 T C
Chr1 6904972 T C
Chr1 6904999 T C
Chr1 6905013 T C
Chr1 6905041 A G
Chr1 6905051 C T
Chr1 6905093 T A
Chr1 6905098 T C
Chr1 6905125 G A
Chr1 6905128 T C
Chr1 6905156 G T
Chr1 6905209 C T
Chr1 6905246 A G
Chr1 6906045 C G
Chr1 6906083 A G
Chr1 6906282 A G
Chr1 6906436 T C
Chr1 6907147 G A
Chr1 6907380 A C
Chr1 6907792 A G
Chr1 6907802 A T
Chr1 6907881 C T
Chr1 6908507 A T
Chr1 6909030 C G
Chr1 6909239 T G
Chr1 6909396 G A
Chr1 6909936 T A
Chr1 6911090 C T
Chr1 6911375 A G
Chr1 6911611 T C
Chr1 6912752 T C
Chr1 6914862 T G
Chr1 6916499 G A
Chr1 6917267 A G
Chr1 6917377 C G
Chr1 6917471 A G
Chr1 6918110 T G
Chr1 6918261 T C
Chr1 6918334 G A
Chr1 6918408 G A
Chr1 6918418 T C
Chr1 6918431 G A
Chr1 6918434 T A
Chr1 6918437 A T
Chr1 6918439 A T
Chr1 6918455 A C
Chr1 6918489 A T
Chr1 6918581 G T
Chr1 6918661 A C
Chr1 6918978 G A
Chr1 6919102 T C
Chr1 6919220 G A
Chr1 6919670 C T
Chr1 6920137 T C
Chr1 6920192 C G
Chr1 6920210 T C
Chr1 6921607 T A
Chr1 6921817 A G
Chr1 6922251 T A
Chr1 6922979 T C
Chr1 6923379 T C
Chr1 6923414 T C
Chr1 6923428 C T
Chr1 6923429 C T
Chr1 6923439 C T
Chr1 6923449 T C
Chr1 6923451 A G
Chr1 6923461 G A
Chr1 6923480 A G
Chr1 6923511 T C
Chr1 6923607 A C
Chr1 6923666 T C
Chr1 6923709 A G
Chr1 6923731 T C
Chr1 6923759 C T
Chr1 6923968 C A
Chr1 6924342 T G
Chr1 6925004 G A
Chr1 6925090 G A
Chr1 6925121 G T
Chr1 6925400 C T
Chr1 6925461 A G
Chr1 6925552 A G
Chr1 6925577 A G
Chr1 6926157 A C
Chr1 6926403 T G
Chr1 6926419 C T
Chr1 6926421 A T
Chr1 6926423 A G
Chr1 6926432 C T
Chr1 6926440 G A
Chr1 6926454 T C
Chr1 6926471 C T
Chr1 6926562 A G
Chr1 6926570 A G
Chr1 6927136 C G
Chr1 6927138 A C
Chr1 6927435 A G
Chr1 6927501 T C
Chr1 6927532 G A
Chr1 6927545 C T
Chr1 6927671 G A
Chr1 6927703 G A
Chr1 6927716 A G
Chr1 6927762 T C
Chr1 6927775 C T
Chr1 6927798 G A
Chr1 6927801 G A
Chr1 6927802 G T
Chr1 6927805 T A
Chr1 6927812 A G
Chr1 6927828 A G
Chr1 6927832 C G
Chr1 6928075 A G
Chr1 6928266 A C
Chr1 6928544 C A
Chr1 6929000 C T
Chr1 6929170 C T
Chr1 6929285 A G
Chr1 6929345 T C
Chr1 6929357 A G
Chr1 6929388 G A
Chr1 6929511 C T
Chr1 6929555 G A
Chr1 6929685 C T
Chr1 6929689 A G
Chr1 6929691 C T
Chr1 6929713 G A
Chr1 6929894 C A
Chr1 6929939 T C
Chr1 6929987 T C
Chr1 6930057 C A
Chr1 6930159 C A
Chr1 6930165 G A
Chr1 6930172 A G
Chr1 6930187 C A
Chr1 6930323 A C
Chr1 6930341 G C
Chr1 6930430 A G
Chr1 6930628 A T
Chr1 6930742 A C
Chr1 6930743 T A
Chr1 6930866 C T
Chr1 6930902 A T
Chr1 6931192 T C
Chr1 6931790 G A
Chr1 6931854 T G
Chr1 6931882 T C
Chr1 6931904 T A
Chr1 6931974 A G
Chr1 6931977 C T
Chr1 6932105 G A
Chr1 6932537 A T
Chr1 6932908 G A
Chr1 6933449 T C
Chr1 6933521 A G
Chr1 6933547 A T
Chr1 6933640 A G
Chr1 6933697 C T
Chr1 6934028 T G
Chr1 6934058 A T
Chr1 6934370 T A
Chr1 6934534 T A
Chr1 6934581 A C
Chr1 6934665 G T
Chr1 6934747 G A
Chr1 6934818 C T
Chr1 6934864 T G
Chr1 6934898 G A
Chr1 6934931 C T
Chr1 6935037 C G
Chr1 6935091 T C
Chr1 6935109 G A
Chr1 6935142 T C
Chr1 6935147 A G
Chr1 6935220 C T
Chr1 6935230 A G
Chr1 6935232 A T
Chr1 6935253 C T
Chr1 6935626 C G
Chr1 6935876 T C
Chr1 6936010 G C
Chr1 6936118 T C
Chr1 6936167 T C
Chr1 6936210 G C
Chr1 6936254 T C
Chr1 6936261 T G
Chr1 6936325 C G
Chr1 6936387 C T
Chr1 6936397 G T
Chr1 6936508 C T
Chr1 6936641 G T
Chr1 6936783 G A
Chr1 6937093 G A
Chr1 6937169 C A
Chr1 6937258 G A
Chr1 6937279 T G
Chr1 6937392 T A
Chr1 6937462 C T
Chr1 6937475 T C
Chr1 6937480 G A
Chr1 6937487 C A
Chr1 6937601 G A
Chr1 6937613 A G
Chr1 6937641 A T
Chr1 6937671 A G
Chr1 6937723 C T
Chr1 6937733 T C
Chr1 6937851 A C
Chr1 6937894 C T
Chr1 6937925 A T
Chr1 6937929 A G
Chr1 6938264 G T
Chr1 6938286 A T
Chr1 6938718 T C
Chr1 6939435 A T
Chr1 6939583 C T
Chr1 6939656 A G
Chr1 6940126 C T
Chr1 6940382 T G
Chr1 6940587 A C
Chr1 6940676 T C
Chr1 6942066 T C
Chr1 6942100 A G
Chr1 6942212 T C
Chr1 6942536 T C
Chr1 6942543 A G
Chr1 6942653 A G
Chr1 6942729 G A
Chr1 6942943 A G
Chr1 6942977 G A
Chr1 6943039 T C
Chr1 6943086 G A
Chr1 6943387 A G
Chr1 6943479 C T
Chr1 6943677 T G
Chr1 6943682 G A
Chr1 6943702 T G
Chr1 6943704 C T
Chr1 6943707 G A
Chr1 6943729 C T
Chr1 6943736 A G
Chr1 6943778 G C
Chr1 6943812 G A
Chr1 6943828 A G
Chr1 6943831 T C
Chr1 6943862 T C
Chr1 6943869 T C
Chr1 6943870 C T
Chr1 6943919 C A
Chr1 6944072 G A
Chr1 6944082 T C
Chr1 6944102 A C
Chr1 6944122 G T
Chr1 6944150 A G
Chr1 6944185 C T
Chr1 6944189 G A
Chr1 6944190 T C
Chr1 6944234 T C
Chr1 6944247 C T
Chr1 6944284 G A
Chr1 6944322 T A
Chr1 6944453 C A
Chr1 6944491 G A
Chr1 6945089 A G
Chr1 6945898 T G
Chr1 6946080 A T
Chr1 6946087 T G
Chr1 6946095 G T
Chr1 6946135 G A
Chr1 6946148 A T
Chr1 6946158 C T
Chr1 6946175 A G
Chr1 6946179 C T
Chr1 6946191 A C
Chr1 6946212 G A
Chr1 6946248 C T
Chr1 6946262 C T
Chr1 6946287 T C
Chr1 6946299 G T
Chr1 6946314 A G
Chr1 6946326 T C
Chr1 6946344 T C
Chr1 6946358 T C
Chr1 6946362 G A
Chr1 6946390 A G
Chr1 6946397 C T
Chr1 6946408 T A
Chr1 6946419 A G
Chr1 6946616 C G
Chr1 6946691 G C
Chr1 6946887 A C
Chr1 6947037 C T
Chr1 6948260 C T
Chr1 6948517 A G
Chr1 6948529 G A
Chr1 6948533 A C
Chr1 6948537 C T
Chr1 6948587 G A
Chr1 6948595 G T
Chr1 6948620 C T
Chr1 6948650 G T
Chr1 6948669 G A
Chr1 6948700 C T
Chr1 6948732 G A
Chr1 6948737 A G
Chr1 6948742 T G
Chr1 6948770 T C
Chr1 6948811 C T
Chr1 6948814 C T
Chr1 6948821 C T
Chr1 6948830 T C
Chr1 6948842 T C
Chr1 6949039 A G
Chr1 6949535 G A
Chr1 6949552 C A
Chr1 6949558 G T
Chr1 6949562 T G
Chr1 6949564 C G
Chr1 6949566 A T
Chr1 6949567 C A
Chr1 6949600 C T
Chr1 6949626 G A
Chr1 6949919 A G
Chr1 6950019 T G
Chr1 6950056 G A
Chr1 6950225 G A
Chr1 6950511 T A
Chr1 6950512 C G
Chr1 6950531 G T
Chr1 6950671 G A
Chr1 6950774 G A
Chr1 6950832 T C
Chr1 6950852 G T
Chr1 6950859 A G
Chr1 6950892 A G
Chr1 6950949 C T
Chr1 6951015 C G
Chr1 6951105 C T
Chr1 6951170 A G
Chr1 6951211 G T
Chr1 6951423 T C
Chr1 6951600 G T
Chr1 6951646 G A
Chr1 6951647 G A
Chr1 6951666 T C
Chr1 6951676 G A
Chr1 6951682 C T
Chr1 6951714 T A
Chr1 6951731 G A
Chr1 6951760 A G
Chr1 6951783 A C
Chr1 6951793 G A
Chr1 6951810 C T
Chr1 6951824 A T
Chr1 6951827 T C
Chr1 6951837 G A
Chr1 6951840 A C
Chr1 6951843 C T
Chr1 6951877 C T
Chr1 6951887 T G
Chr1 6952039 A C
Chr1 6952045 A G
Chr1 6952094 T A
Chr1 6952115 G A
Chr1 6952123 G A
Chr1 6952145 T C
Chr1 6952160 G A
Chr1 6952161 G A
Chr1 6952211 G A
Chr1 6952217 T G
Chr1 6952238 C T
Chr1 6952265 A C
Chr1 6952293 A G
Chr1 6952342 A G
Chr1 6952374 C T
Chr1 6952381 G A
Chr1 6952414 A G
Chr1 6952416 T C
Chr1 6952430 G T
Chr1 6952432 G A
Chr1 6952477 C T
Chr1 6952486 G A
Chr1 6952701 G A
Chr1 6952938 T C
Chr1 6953017 G A
Chr1 6953182 G A
Chr1 6953207 T G
Chr1 6953657 A G
Chr1 6953670 T C
Chr1 6953718 A T
Chr1 6953737 G T
Chr1 6953760 T A
Chr1 6953774 C T
Chr1 6953861 G A
Chr1 6953924 A G
Chr1 6953961 T C
Chr1 6953963 G A
Chr1 6954007 G A
Chr1 6954073 C T
Chr1 6954085 G A
Chr1 6954091 A T
Chr1 6954144 T C
Chr1 6954157 A G
Chr1 6954168 C G
Chr1 6955095 C T
Chr1 6955153 G T
Chr1 6955351 A G
Chr1 6955708 T A
Chr1 6956172 A T
Chr1 6956185 T C
Chr1 6956270 C T
Chr1 6956282 A G
Chr1 6958510 T C
Chr1 6958560 G C
Chr1 6959000 T C
Chr1 6959623 T G
Chr1 6959953 G C
Chr1 6960418 A C
Chr1 6960504 C T
Chr1 6960665 T C
Chr1 6960681 A G
Chr1 6960689 T C
Chr1 6960711 G A
Chr1 6960763 A T
Chr1 6960770 T A
Chr1 6960836 T A
Chr1 6960961 C T
Chr1 6961001 C T
Chr1 6961112 A G
Chr1 6961132 A G
Chr1 6961138 T C
Chr1 6961140 T C
Chr1 6961173 T C
Chr1 6961246 C T
Chr1 6961259 G T
Chr1 6961263 A C
Chr1 6961311 C G
Chr1 6961507 A C
Chr1 6962563 C T
Chr1 6963485 C A
Chr1 6964117 C T
Chr1 6964360 T C
Chr1 6964617 A G
Chr1 6964951 A T
Chr1 6965086 G A
Chr1 6965509 C T
Chr1 6965561 C T
Chr1 6965945 C T
Chr1 6965968 T C
Chr1 6966196 T C
Chr1 6966329 A G
Chr1 6966565 T G
Chr1 6966945 A G
Chr1 6967154 C T
Chr1 6967265 A T
Chr1 6967385 C A
Chr1 6967552 C T
Chr1 6967575 C T
Chr1 6968337 C T
Chr1 6968383 G A
Chr1 6968433 T C
Chr1 6968438 C T
Chr1 6968599 G A
Chr1 6968797 G A
Chr1 6968876 T C
Chr1 6968881 C T
Chr1 6968909 C T
Chr1 6968959 G A
Chr1 6968969 T C
Chr1 6969012 C T
Chr1 6969026 T C
Chr1 6969126 T C
Chr1 6969318 T C
Chr1 6969379 A T
Chr1 6969443 A G
Chr1 6969542 G A
Chr1 6969692 C A
Chr1 6969777 T A
Chr1 6969901 C T
Chr1 6969928 A G
Chr1 6969998 C T
Chr1 6970034 A G
Chr1 6970063 C T
Chr1 6970081 C T
Chr1 6970086 A C
Chr1 6970709 T C
Chr1 6970719 T A
Chr1 6970735 T C
Chr1 6970768 C A
Chr1 6970861 C T
Chr1 6971149 C G
Chr1 6971815 A G
Chr1 6972098 C T
Chr1 6972262 G A
Chr1 6972335 A C
Chr1 6972418 A G
Chr1 6972432 A C
Chr1 6972444 A G
Chr1 6972463 T C
Chr1 6972667 T A
Chr1 6972676 T G
Chr1 6972678 G A
Chr1 6972924 G C
Chr1 6973511 A G
Chr1 6973515 T C
Chr1 6973639 A G
Chr1 6973679 C A
Chr1 6973689 T C
Chr1 6973794 G A
Chr1 6974031 A G
Chr1 6974239 T C
Chr1 6974242 T C
Chr1 6974535 T A
Chr1 6974829 C A
Chr1 6975344 G A
Chr1 6975431 T C
Chr1 6975499 T C
Chr1 6975933 G T
Chr1 6975975 T C
Chr1 6976002 C T
Chr1 6976006 C T
Chr1 6976015 C T
Chr1 6976040 C T
Chr1 6976048 T C
Chr1 6976119 C A
Chr1 6976174 A C
Chr1 6976412 C T
Chr1 6976615 T A
Chr1 6977442 T G
Chr1 6977635 T C
Chr1 6977839 G A
Chr1 6977865 A G
Chr1 6978250 G A
Chr1 6978352 G A
Chr1 6978538 A G
Chr1 6978686 C T
Chr1 6978788 C T
Chr1 6978801 T C
Chr1 6978835 G A
Chr1 6978861 G A
Chr1 6978903 A T
Chr1 6978911 A G
Chr1 6978912 T G
Chr1 6979041 T A
Chr1 6979072 G A
Chr1 6979102 T C
Chr1 6979120 C T
Chr1 6979256 T C
Chr1 6979333 A G
Chr1 6979382 G A
Chr1 6979836 T C
Chr1 6979859 A G
Chr1 6979973 C T
Chr1 6980019 T C
Chr1 6980121 A C
Chr1 6980199 A G
Chr1 6980238 G T
Chr1 6980448 G A
Chr1 6980537 G T
Chr1 6980694 A G
Chr1 6980696 T C
Chr1 6980776 A T
Chr1 6980786 T C
Chr1 6980818 T G
Chr1 6980830 T C
Chr1 6980881 A C
Chr1 6980953 T C
Chr1 6980964 T C
Chr1 6981012 A G
Chr1 6981641 G T
Chr1 6983294 C T
Chr1 6983330 A C
Chr1 6983336 C A
Chr1 6984686 A C
Chr1 6984848 G A
Chr1 6985274 T C
Chr1 6985297 A G
Chr1 6985762 C T
Chr1 6985769 A G
Chr1 6985908 A C
Chr1 6986064 G T
Chr1 6986230 A G
Chr1 6986314 A G
Chr1 6986328 G A
Chr1 6986329 C T
Chr1 6986359 T C
Chr1 6986399 G A
Chr1 6986403 C T
Chr1 6986591 A T
Chr1 6986596 T C
Chr1 6986666 C T
Chr1 6987387 A G
Chr1 6987598 G A
Chr1 6987622 A C
Chr1 6987636 C T
Chr1 6987751 A G
Chr1 6987757 A C
Chr1 6987761 A G
Chr1 6987941 G A
Chr1 6987951 A G
Chr1 6987960 A G
Chr1 6988062 T C
Chr1 6988073 G A
Chr1 6988085 G A
Chr1 6988278 G A
Chr1 6988343 T C
Chr1 6988414 T C
Chr1 6988499 G A
Chr1 6988506 T C
Chr1 6988549 A G
Chr1 6988584 A G
Chr1 6988594 T C
Chr1 6988679 G A
Chr1 6989075 A G
Chr1 6989316 A C
Chr1 6989397 T A
Chr1 6989423 A T
Chr1 6989476 A G
Chr1 6989478 G A
Chr1 6989508 T C
Chr1 6989516 C T
Chr1 6989527 A G
Chr1 6989551 A T
Chr1 6989556 C T
Chr1 6989685 T G
Chr1 6990139 A T
Chr1 6990531 T G
Chr1 6990595 A G
Chr1 6990764 G A
Chr1 6990798 A G
Chr1 6990938 T A
Chr1 6991150 A G
Chr1 6991178 T C
Chr1 6991214 G A
Chr1 6991444 T C
Chr1 6991466 C T
Chr1 6991524 A G
Chr1 6991536 G A
Chr1 6991552 A G
Chr1 6991637 T C
Chr1 6991643 A G
Chr1 6991754 T C
Chr1 6991861 C T
Chr1 6991882 T C
Chr1 6991903 A G
Chr1 6991925 A G
Chr1 6991937 T C
Chr1 6991957 T C
Chr1 6992004 C T
Chr1 6992019 A G
Chr1 6992035 G A
Chr1 6992063 A G
Chr1 6992171 T C
Chr1 6992174 C T
Chr1 6992247 G A
Chr1 6992250 C T
Chr1 6992382 G A
Chr1 6992435 T C
Chr1 6992437 C T
Chr1 6992755 T A
Chr1 6992909 C T
Chr1 6992922 G A
Chr1 6992925 C A
Chr1 6992931 G T
Chr1 6992944 T G
Chr1 6992994 T C
Chr1 6993007 A G
Chr1 6993133 A T
Chr1 6993141 T C
Chr1 6993153 T C
Chr1 6993182 A G
Chr1 6993390 C A
Chr1 6993648 G T
Chr1 6993917 T C
Chr1 6993964 T C
Chr1 6994034 C T
Chr1 6994072 A G
Chr1 6994094 A C
Chr1 6994098 T C
Chr1 6994131 C T
Chr1 6994213 A T
Chr1 6994317 T C
Chr1 6994340 T C
Chr1 6994482 T C
Chr1 6994558 A G
Chr1 6994809 G A
Chr1 6994899 A G
Chr1 6995072 T C
Chr1 6995112 A G
Chr1 6995344 T A
Chr1 6995471 C T
Chr1 6995494 C T
Chr1 6995718 T G
Chr1 6995769 A G
Chr1 6995799 C T
Chr1 6995980 C T
Chr1 6996010 A G
Chr1 6996017 C A
Chr1 6996034 A G
Chr1 6996051 G A
Chr1 6996086 A G
Chr1 6996180 A T
Chr1 6996238 C G
Chr1 6996336 T A
Chr1 6996424 T C
Chr1 6996974 A T
Chr1 6997189 A G
Chr1 6997234 T A
Chr1 6997443 T C
Chr1 6997491 C T
Chr1 6997517 G A
Chr1 6997535 T G
Chr1 6997552 G A
Chr1 6997572 C T
Chr1 6997673 C T
Chr1 6998023 T A
Chr1 6998143 T C
Chr1 6998411 A G
Chr1 6998442 T C
Chr1 6998520 G A
Chr1 6998540 C A
Chr1 6998607 C T
Chr1 6998631 G T
Chr1 6998652 A G
Chr1 6998832 A C
Chr1 6998940 A G
Chr1 6999054 C T
Chr1 6999143 T A
Chr1 6999200 C T
Chr1 6999201 A G
Chr1 6999207 C G
Chr1 6999315 G T
Chr1 6999424 A G
Chr1 6999551 A T
Chr1 6999787 C T
Chr1 6999835 G A
Chr1 7000092 G A
Chr1 7000336 A C
Chr1 7000355 C T
Chr1 7000393 C T
Chr1 7000452 C T
Chr1 7000522 A G
Chr1 7000577 A G
Chr1 7000689 C T
Chr1 7000811 C T
Chr1 7000895 G A
Chr1 7001045 A G
Chr1 7001405 C A
Chr1 7001784 T G
Chr1 7001803 G T
Chr1 7002105 G A
Chr1 7002124 G A
Chr1 7002173 G A
Chr1 7002267 G A
Chr1 7002378 T G
Chr1 7002388 G A
Chr1 7002394 A G
Chr1 7002545 A G
Chr1 7002654 A G
Chr1 7002977 G T
Chr1 7003041 G A
Chr1 7003072 T C
Chr1 7003156 T C
Chr1 7003163 G A
Chr1 7003199 T C
Chr1 7003646 T G
Chr1 7003935 G A
Chr1 7004009 G A
Chr1 7005409 C T
Chr1 7005786 G A
Chr1 7005808 C T
Chr1 7005815 A G
Chr1 7006182 C A
Chr1 7006775 T G
Chr1 7006933 G T
Chr1 7006935 G T
Chr1 7006940 G A
Chr1 7007221 C T
Chr1 7007222 C T
Chr1 7007237 T C
Chr1 7007248 G A
Chr1 7007254 G A
Chr1 7007264 T C
Chr1 7007280 A G
Chr1 7007281 G T
Chr1 7007296 A G
Chr1 7007303 T C
Chr1 7007361 C T
Chr1 7007420 A G
Chr1 7007432 T G
Chr1 7007448 T C
Chr1 7007470 T G
Chr1 7007477 A T
Chr1 7007498 T C
Chr1 7007503 C T
Chr1 7007508 G A
Chr1 7007559 T C
Chr1 7007565 C T
Chr1 7007577 C T
Chr1 7007579 T A
Chr1 7007642 C T
Chr1 7007719 A G
Chr1 7007732 T C
Chr1 7007760 G A
Chr1 7007844 C T
Chr1 7007900 T C
Chr1 7007915 T C
Chr1 7007932 G A
Chr1 7007933 T C
Chr1 7007939 G A
Chr1 7007952 G A
Chr1 7008393 C T
Chr1 7008788 G C
Chr1 7008974 C T
Chr1 7009024 A C
Chr1 7009033 A G
Chr1 7009122 G C
Chr1 7009737 G A
Chr1 7009792 G A
Chr1 7009851 T C
Chr1 7009876 T A
Chr1 7010087 T C
Chr1 7010175 C G
Chr1 7010195 C T
Chr1 7010270 A G
Chr1 7010329 C T
Chr1 7010416 G A
Chr1 7010497 A G
Chr1 7010505 A G
Chr1 7010767 T A
Chr1 7010926 A T
Chr1 7010927 A T
Chr1 7011021 G A
Chr1 7011144 G C
Chr1 7011302 T A
Chr1 7011426 G A
Chr1 7011427 C T
Chr1 7011437 A G
Chr1 7011477 G C
Chr1 7011579 A G
Chr1 7011614 T C
Chr1 7011788 G A
Chr1 7011885 G A
Chr1 7011918 A G
Chr1 7011955 C G
Chr1 7012382 G C
Chr1 7012556 G A
Chr1 7012573 A C
Chr1 7012605 A G
Chr1 7012868 C T
Chr1 7012870 A G
Chr1 7012886 A C
Chr1 7013030 A G
Chr1 7013243 A G
Chr1 7013350 A G
Chr1 7013373 G T
Chr1 7013378 G A
Chr1 7013398 G A
Chr1 7013426 T G
Chr1 7013467 A G
Chr1 7013470 G A
Chr1 7013480 A G
Chr1 7013504 T G
Chr1 7013534 C A
Chr1 7013543 A G
Chr1 7013549 G A
Chr1 7013560 G A
Chr1 7013566 C T
Chr1 7013576 T C
Chr1 7013581 A G
Chr1 7013594 A G
Chr1 7013598 T C
Chr1 7013758 G T
Chr1 7013911 C T
Chr1 7014075 T C
Chr1 7014100 T G
Chr1 7014101 C G
Chr1 7014448 T G
Chr1 7014466 G T
Chr1 7014713 C A
Chr1 7014804 C G
Chr1 7015040 A T
Chr1 7015696 T A
Chr1 7015815 A T
Chr1 7015904 G T
Chr1 7015906 T G
Chr1 7016174 T C
Chr1 7016342 A G
Chr1 7016376 T C
Chr1 7016858 C T
Chr1 7016982 C T
Chr1 7017100 T C
Chr1 7018386 A C
Chr1 7020109 A C
Chr1 7020343 G C
Chr1 7020436 G T
Chr1 7020918 T A
Chr1 7021362 T A
Chr1 7021526 A G
Chr1 7021562 T G
Chr1 7021601 T C
Chr1 7021620 C G
Chr1 7021638 A G
Chr1 7021641 A G
Chr1 7021814 G A
Chr1 7022003 T C
Chr1 7022035 G A
Chr1 7022040 G A
Chr1 7022056 A G
Chr1 7022088 G A
Chr1 7022115 G A
Chr1 7022499 C G
Chr1 7023031 T C
Chr1 7023100 C T
Chr1 7023989 T C
Chr1 7025121 T A
Chr1 7026317 A T
Chr1 7026507 A G
Chr1 7026733 T G
Chr1 7027074 C T
Chr1 7027579 A G
Chr1 7027878 C T
Chr1 7028363 A T
Chr1 7028740 G A
Chr1 7028831 T A
Chr1 7029130 A G
Chr1 7029620 C T
Chr1 7029976 C T
Chr1 7030205 C T
Chr1 7030246 T A
Chr1 7031066 C T
Chr1 7031367 A G
Chr1 7031475 A G
Chr1 7031517 T C
Chr1 7032263 T G
Chr1 7032470 T G
Chr1 7032487 C T
Chr1 7032559 G A
Chr1 7032797 C T
Chr1 7032799 C T
Chr1 7032931 A T
Chr1 7033190 C T
Chr1 7033975 T G
Chr1 7034263 C T
Chr1 7034827 C T
Chr1 7034905 A G
Chr1 7035613 T C
Chr1 7035820 C T
Chr1 7035922 T C
Chr1 7035934 A T
Chr1 7036321 A T
Chr1 7036704 T C
Chr1 7037052 T C
Chr1 7037625 A C
Chr1 7037626 C T
Chr1 7038713 G A
Chr1 7039132 T C
Chr1 7039211 A T
Chr1 7039586 T C
Chr1 7040187 G C
Chr1 7040226 C T
Chr1 7040250 T C
Chr1 7040306 A G
Chr1 7040453 G C
Chr1 7040664 G A
Chr1 7040937 G A
Chr1 7041363 G A
Chr1 7041408 G C
Chr1 7041437 T G
Chr1 7041509 A T
Chr1 7041521 G T
Chr1 7041639 A C
Chr1 7041796 T C
Chr1 7041924 G A
Chr1 7042340 A G
Chr1 7042367 T A
Chr1 7042460 G A
Chr1 7042462 A C
Chr1 7042470 C T
Chr1 7042477 G C
Chr1 7042480 T A
Chr1 7042546 A T
Chr1 7042806 A G
Chr1 7043376 G A
Chr1 7043412 C G
Chr1 7043432 A G
Chr1 7043438 T G
Chr1 7043482 A G
Chr1 7043549 A G
Chr1 7043580 T A
Chr1 7043584 G A
Chr1 7043683 T C
Chr1 7043934 G A
Chr1 7043950 T A
Chr1 7044283 T C
Chr1 7044417 G A
Chr1 7044458 G A
Chr1 7044489 A G
Chr1 7044519 A G
Chr1 7044559 G A
Chr1 7044872 T C
Chr1 7045158 A C
Chr1 7045379 G A
Chr1 7045837 G A
Chr1 7045889 G A
Chr1 7046053 C A
Chr1 7046149 A G
Chr1 7046162 A C
Chr1 7046194 G A
Chr1 7046634 C T
Chr1 7046691 C T
Chr1 7046706 A G
Chr1 7046713 T G
Chr1 7046969 T C
Chr1 7047048 A G
Chr1 7047080 C T
Chr1 7047146 G A
Chr1 7047147 C T
Chr1 7047182 A G
Chr1 7047759 T C
Chr1 7048387 A T
Chr1 7048989 C T
Chr1 7049085 G A
Chr1 7049105 C T
Chr1 7049122 T A
Chr1 7049127 G A
Chr1 7049208 G A
Chr1 7049358 T C
Chr1 7049439 G T
Chr1 7049786 A G
Chr1 7049866 T A
Chr1 7049867 T A
Chr1 7049931 G A
Chr1 7049945 A G
Chr1 7049964 A G
Chr1 7049976 G A
Chr1 7049977 T C
Chr1 7049982 T C
Chr1 7049995 A C
Chr1 7050165 A G
Chr1 7050231 C T
Chr1 7050232 A G
Chr1 7050243 A G
Chr1 7050250 A G
Chr1 7050370 G A
Chr1 7050463 G A
Chr1 7050466 C T
Chr1 7050474 C G
Chr1 7050477 A G
Chr1 7050566 G A
Chr1 7050676 T C
Chr1 7050692 G A
Chr1 7050736 G A
Chr1 7050756 C T
Chr1 7050769 C T
Chr1 7050836 T C
Chr1 7050956 A T
Chr1 7051003 A G
Chr1 7051067 T G
Chr1 7051152 A G
Chr1 7051176 A G
Chr1 7051233 A G
Chr1 7051257 C T
Chr1 7051485 T C
Chr1 7051648 G A
Chr1 7051692 C A
Chr1 7051733 A G
Chr1 7051761 G A
Chr1 7051875 G A
Chr1 7064720 A G
Chr1 7064740 C T
Chr1 7065018 A G
Chr1 7065083 C T
Chr1 7065181 A G
Chr1 7065217 G T
Chr1 7065327 T A
Chr1 7065556 G T
Chr1 7065601 G A
Chr1 7065631 G A
Chr1 7065747 G A
Chr1 7066041 T C
Chr1 7066456 C A
Chr1 7066488 T C
Chr1 7066512 A G
Chr1 7066556 A C
Chr1 7066649 A G
Chr1 7066671 G A
Chr1 7066672 C A
Chr1 7066681 C A
Chr1 7066684 C T
Chr1 7066703 T C
Chr1 7066704 A G
Chr1 7066722 C T
Chr1 7066744 C A
Chr1 7066770 A G
Chr1 7066794 G A
Chr1 7066815 A G
Chr1 7066978 G A
Chr1 7067079 G A
Chr1 7067086 C A
Chr1 7067112 G A
Chr1 7067146 A G
Chr1 7067481 A T
Chr1 7067600 C T
Chr1 7067603 G T
Chr1 7067647 C T
Chr1 7067668 C T
Chr1 7067702 T C
Chr1 7067780 C T
Chr1 7067846 C A
Chr1 7067873 T C
Chr1 7067877 C A
Chr1 7067888 G A
Chr1 7068152 A C
Chr1 7068241 C T
Chr1 7068249 A G
Chr1 7068285 A G
Chr1 7068531 C T
Chr1 7068536 C T
Chr1 7068613 A G
Chr1 7068736 T G
Chr1 7068758 A G
Chr1 7068782 T C
Chr1 7068829 G A
Chr1 7068842 A G
Chr1 7068915 A G
Chr1 7068943 C G
Chr1 7068952 C G
Chr1 7068982 G A
Chr1 7069044 G A
Chr1 7069114 C T
Chr1 7069150 C T
Chr1 7069161 A G
Chr1 7069162 G A
Chr1 7069184 A G
Chr1 7069216 C T
Chr1 7069234 C T
Chr1 7069238 C T
Chr1 7069337 T C
Chr1 7069367 G A
Chr1 7069382 A G
Chr1 7069447 G A
Chr1 7069475 G A
Chr1 7069566 T A
Chr1 7069658 G A
Chr1 7069670 T C
Chr1 7069687 A G
Chr1 7070013 T C
Chr1 7070239 G A
Chr1 7071175 G T
Chr1 7071296 A T
Chr1 7071321 A G
Chr1 7071331 A G
Chr1 7071341 T C
Chr1 7071360 C T
Chr1 7071379 T A
Chr1 7071385 G A
Chr1 7071441 G A
Chr1 7071446 A G
Chr1 7071511 T C
Chr1 7071514 T C
Chr1 7071589 A G
Chr1 7071674 A T
Chr1 7071750 T G
Chr1 7071782 C A
Chr1 7071814 A G
Chr1 7071816 C A
Chr1 7071822 T G
Chr1 7071825 G A
Chr1 7071827 C A
Chr1 7071868 T C
Chr1 7071906 A G
Chr1 7071916 T C
Chr1 7071917 C T
Chr1 7071927 C T
Chr1 7071938 T C
Chr1 7071959 C T
Chr1 7071974 C T
Chr1 7071992 A G
Chr1 7071998 T C
Chr1 7072007 G A
Chr1 7072192 C T
Chr1 7072210 C T
Chr1 7072789 A G
Chr1 7072816 C T
Chr1 7072860 C A
Chr1 7072874 T C
Chr1 7072885 C T
Chr1 7072949 C T
Chr1 7072956 C T
Chr1 7073042 A G
Chr1 7073207 G A
Chr1 7073246 T C
Chr1 7073257 G A
Chr1 7073270 A G
Chr1 7073320 C T
Chr1 7073378 T C
Chr1 7073436 A G
Chr1 7073440 T C
Chr1 7073452 T C
Chr1 7073885 T C
Chr1 7074084 C T
Chr1 7074166 A C
Chr1 7074176 G A
Chr1 7074229 C T
Chr1 7074268 A G
Chr1 7074346 G A
Chr1 7074508 C T
Chr1 7074509 G A
Chr1 7074546 G A
Chr1 7074553 T C
Chr1 7074563 G A
Chr1 7074575 G A
Chr1 7074579 A G
Chr1 7074630 C T
Chr1 7074675 G A
Chr1 7074728 T C
Chr1 7074777 A G
Chr1 7074790 A G
Chr1 7074806 A G
Chr1 7074838 A G
Chr1 7075015 A G
Chr1 7075062 G A
Chr1 7075106 G A
Chr1 7075162 A C
Chr1 7075210 T C
Chr1 7075265 T G
Chr1 7075288 A G
Chr1 7075298 T A
Chr1 7075411 A G
Chr1 7075415 T C
Chr1 7075421 G A
Chr1 7075433 A G
Chr1 7075446 T C
Chr1 7075480 T G
Chr1 7075718 G A
Chr1 7075946 C T
Chr1 7075950 A G
Chr1 7075955 T G
Chr1 7075958 G T
Chr1 7076016 A C
Chr1 7076045 A G
Chr1 7076089 G A
Chr1 7076120 C T
Chr1 7076143 T C
Chr1 7076174 G T
Chr1 7076229 G T
Chr1 7076294 T C
Chr1 7076443 C A
Chr1 7076502 A C
Chr1 7076557 C T
Chr1 7076603 T C
Chr1 7076684 A T
Chr1 7076701 A G
Chr1 7076709 C A
Chr1 7076711 T A
Chr1 7076712 T A
Chr1 7076894 G A
Chr1 7077049 T G
Chr1 7077079 C T
Chr1 7077103 G T
Chr1 7077172 G A
Chr1 7077441 A G
Chr1 7077454 G A
Chr1 7077554 T A
Chr1 7077600 C T
Chr1 7077639 G A
Chr1 7077692 T C
Chr1 7077735 G C
Chr1 7077739 G A
Chr1 7077765 A G
Chr1 7077822 A G
Chr1 7077859 G C
Chr1 7077886 A C
Chr1 7077895 A G
Chr1 7077903 G A
Chr1 7077925 G C
Chr1 7077944 A G
Chr1 7078017 A G
Chr1 7078064 C T
Chr1 7078153 T C
Chr1 7078174 A T
Chr1 7078203 C T
Chr1 7078269 G C
Chr1 7078296 G T
Chr1 7078324 C T
Chr1 7078333 A T
Chr1 7078365 G A
Chr1 7078366 T C
Chr1 7078373 T G
Chr1 7078977 G A
Chr1 7079309 T C
Chr1 7079352 A T
Chr1 7079444 C T
Chr1 7080704 A T
Chr1 7080706 A G
Chr1 7080707 G A
Chr1 7080708 T C
Chr1 7080713 C T
Chr1 7080723 G A
Chr1 7080731 G C
Chr1 7080746 G A
Chr1 7080749 G A
Chr1 7080767 A G
Chr1 7080771 T C
Chr1 7080780 T C
Chr1 7080792 C T
Chr1 7080820 C T
Chr1 7081210 T A
Chr1 7081430 A G
Chr1 7081445 T C
Chr1 7081447 C T
Chr1 7081469 T C
Chr1 7081471 T C
Chr1 7081477 A G
Chr1 7081639 C T
Chr1 7081692 G T
Chr1 7081693 A T
Chr1 7081694 G T
Chr1 7081695 G T
Chr1 7081696 G T
Chr1 7081697 A T
Chr1 7081701 T G
Chr1 7081703 G A
Chr1 7081716 G T
Chr1 7081972 A C
Chr1 7082703 A G
Chr1 7082729 T G
Chr1 7083436 T C
Chr1 7083651 A T
Chr1 7083683 G A
Chr1 7083739 A G
Chr1 7083808 G A
Chr1 7083900 G A
Chr1 7083923 A C
Chr1 7083930 G A
Chr1 7083945 A C
Chr1 7083966 T C
Chr1 7083971 A T
Chr1 7083983 A T
Chr1 7083989 G A
Chr1 7084053 A G
Chr1 7084093 T A
Chr1 7084156 T C
Chr1 7084640 C T
Chr1 7084655 G T
Chr1 7084666 A C
Chr1 7084685 A G
Chr1 7084721 T G
Chr1 7084776 T C
Chr1 7084962 G A
Chr1 7085055 T C
Chr1 7085157 G C
Chr1 7085418 T C
Chr1 7085463 T A
Chr1 7085541 T C
Chr1 7085556 C T
Chr1 7085625 G A
Chr1 7085703 T C
Chr1 7085716 A G
Chr1 7085720 A T
Chr1 7085734 C T
Chr1 7085807 A C
Chr1 7086046 G T
Chr1 7086123 A G
Chr1 7086241 A G
Chr1 7086311 C A
Chr1 7086324 T C
Chr1 7086364 A G
Chr1 7086390 A G
Chr1 7086406 T C
Chr1 7086434 A T
Chr1 7086456 A T
Chr1 7086489 T A
Chr1 7086568 A G
Chr1 7086617 T C
Chr1 7086663 G T
Chr1 7086690 C G
Chr1 7086709 A G
Chr1 7086757 T C
Chr1 7086773 T C
Chr1 7086866 A G
Chr1 7087114 A G
Chr1 7087166 G T
Chr1 7087362 T C
Chr1 7087615 G T
Chr1 7087631 A G
Chr1 7087683 T C
Chr1 7087699 A T
Chr1 7087722 G A
Chr1 7087967 C T
Chr1 7088004 A G
Chr1 7088032 G A
Chr1 7088074 G A
Chr1 7088114 T C
Chr1 7088206 C T
Chr1 7088296 T C
Chr1 7088333 C A
Chr1 7088346 A G
Chr1 7088386 G A
Chr1 7088402 T C
Chr1 7088436 A G
Chr1 7088462 A G
Chr1 7088481 T C
Chr1 7088527 A G
Chr1 7088539 C T
Chr1 7088624 C T
Chr1 7088682 A G
Chr1 7088782 C T
Chr1 7088816 A G
Chr1 7088873 G C
Chr1 7088918 A G
Chr1 7088928 C T
Chr1 7088999 T G
Chr1 7089118 C T
Chr1 7089211 T C
Chr1 7089267 C T
Chr1 7089315 T C
Chr1 7089409 T C
Chr1 7089433 T A
Chr1 7089438 A G
Chr1 7089547 G T
Chr1 7089557 G A
Chr1 7089566 A G
Chr1 7089645 G A
Chr1 7089686 C T
Chr1 7089700 T C
Chr1 7089744 A G
Chr1 7089755 A T
Chr1 7089804 G A
Chr1 7089834 A G
Chr1 7089857 A G
Chr1 7089861 T C
Chr1 7089879 A G
Chr1 7089912 T A
Chr1 7089944 A C
Chr1 7090086 G A
Chr1 7090149 G A
Chr1 7090163 G A
Chr1 7090253 C T
Chr1 7090722 T C
Chr1 7090763 T A
Chr1 7090792 G A
Chr1 7090841 T C
Chr1 7090878 T C
Chr1 7091019 C T
Chr1 7091027 A G
Chr1 7091073 C A
Chr1 7091356 T C
Chr1 7091648 A G
Chr1 7091703 G T
Chr1 7091798 T A
Chr1 7091811 C A
Chr1 7091960 T C
Chr1 7092144 T C
Chr1 7092371 A T
Chr1 7092880 T C
Chr1 7093190 G C
Chr1 7093453 G A
Chr1 7093630 A T
Chr1 7093693 C T
Chr1 7094157 T C
Chr1 7094661 C A
Chr1 7094791 C T
Chr1 7094944 T C
Chr1 7094998 G A
Chr1 7095585 G T
Chr1 7095917 A G
Chr1 7095974 C T
Chr1 7096937 T C
Chr1 7097177 G A
Chr1 7097516 G A
Chr1 7097595 G A
Chr1 7097678 A G
Chr1 7098028 G A
Chr1 7099312 T G
Chr1 7099318 T C
Chr1 7099498 C T
Chr1 7099605 G T
Chr1 7100968 T A
Chr1 7101058 A G
Chr1 7101248 A G
Chr1 7101275 G A
Chr1 7101441 G A
Chr1 7101468 A G
Chr1 7101661 C A
Chr1 7101746 A G
Chr1 7101839 G C
Chr1 7101842 G T
Chr1 7101844 G T
Chr1 7101848 G T
Chr1 7101850 G C
Chr1 7101852 G C
Chr1 7101854 G C
Chr1 7101857 G C
Chr1 7101860 G C
Chr1 7101863 G A
Chr1 7101894 A T
Chr1 7102017 G T
Chr1 7102045 C T
Chr1 7102051 C A
Chr1 7102053 A G
Chr1 7102065 A G
Chr1 7102069 C T
Chr1 7102147 G T
Chr1 7102157 C T
Chr1 7102168 A G
Chr1 7102190 T G
Chr1 7102210 C T
Chr1 7102218 G T
Chr1 7102229 T C
Chr1 7102258 T C
Chr1 7102266 A G
Chr1 7102404 G T
Chr1 7102421 A G
Chr1 7102436 A G
Chr1 7102454 T C
Chr1 7102456 G A
Chr1 7102477 C T
Chr1 7102574 A G
Chr1 7102587 G A
Chr1 7102640 A G
Chr1 7102740 C T
Chr1 7102755 C T
Chr1 7102761 T C
Chr1 7102777 C T
Chr1 7102783 T G
Chr1 7102812 A G
Chr1 7102821 G A
Chr1 7102842 A G
Chr1 7102880 A G
Chr1 7102901 A G
Chr1 7102946 T C
Chr1 7103033 C T
Chr1 7103051 T C
Chr1 7103074 A G
Chr1 7103124 G A
Chr1 7103167 A T
Chr1 7103251 G T
Chr1 7103569 G A
Chr1 7103591 A G
Chr1 7103908 T C
Chr1 7103933 C T
Chr1 7103958 T C
Chr1 7103981 C T
Chr1 7104068 G A
Chr1 7104079 G A
Chr1 7104108 C T
Chr1 7104169 C T
Chr1 7104178 T C
Chr1 7104181 T C
Chr1 7104186 C T
Chr1 7104199 T C
Chr1 7104200 A T
Chr1 7104220 A C
Chr1 7104222 C G
Chr1 7104231 G A
Chr1 7104379 T G
Chr1 7104486 A C
Chr1 7104776 G C
Chr1 7105175 C T
Chr1 7105221 G A
Chr1 7105506 G A
Chr1 7105528 A C
Chr1 7105593 A G
Chr1 7106780 A G
Chr1 7106959 G A
Chr1 7107021 T C
Chr1 7107078 A G
Chr1 7107287 C T
Chr1 7107319 A G
Chr1 7107850 T G
Chr1 7108106 C G
Chr1 7108265 G A
Chr1 7108646 C T
Chr1 7108849 G T
Chr1 7109279 A G
Chr1 7110094 A G
Chr1 7110370 A T
Chr1 7111113 A T
Chr1 7111587 T C
Chr1 7111599 A G
Chr1 7111623 T C
Chr1 7111710 T C
Chr1 7111762 A G
Chr1 7111771 A G
Chr1 7111783 T C
Chr1 7111811 A G
Chr1 7111963 T C
Chr1 7112225 G A
Chr1 7112290 G A
Chr1 7112321 G A
Chr1 7112454 G T
Chr1 7112491 T C
Chr1 7112536 C G
Chr1 7112599 T G
Chr1 7112624 T C
Chr1 7112626 T C
Chr1 7112643 T A
Chr1 7112720 G A
Chr1 7112878 T A
Chr1 7113216 G A
Chr1 7113228 A G
Chr1 7113379 G A
Chr1 7113384 G A
Chr1 7113390 G A
Chr1 7113544 G A
Chr1 7113618 T C
Chr1 7113625 C T
Chr1 7113739 G A
Chr1 7113744 T C
Chr1 7113774 A G
Chr1 7113787 T C
Chr1 7113798 G C
Chr1 7114164 C T
Chr1 7114198 A G
Chr1 7114357 A T
Chr1 7115102 T C
Chr1 7115459 G A
Chr1 7115616 G T
Chr1 7115993 C T
Chr1 7116429 C T
Chr1 7118382 A C
Chr1 7118440 C A
Chr1 7118542 A G
Chr1 7118580 G A
Chr1 7118766 G C
Chr1 7118927 T C
Chr1 7118933 A C
Chr1 7118997 C G
Chr1 7119089 T C
Chr1 7119101 C G
Chr1 7119119 G T
Chr1 7119168 T A
Chr1 7119214 T C
Chr1 7119217 A G
Chr1 7119432 T C
Chr1 7119517 G A
Chr1 7119531 T C
Chr1 7119535 G A
Chr1 7119542 T C
Chr1 7119544 T C
Chr1 7119601 A T
Chr1 7119609 G C
Chr1 7119870 C G
Chr1 7119871 A C
Chr1 7119950 T C
Chr1 7120306 G C
Chr1 7120395 G C
Chr1 7120527 G A
Chr1 7120621 A C
Chr1 7120651 G A
Chr1 7120716 G A
Chr1 7120745 C T
Chr1 7120749 A G
Chr1 7120811 A G
Chr1 7120822 A G
Chr1 7120856 G A
Chr1 7120861 T C
Chr1 7120867 G A
Chr1 7120918 A G
Chr1 7120937 G T
Chr1 7121051 G A
Chr1 7121058 T C
Chr1 7121059 C T
Chr1 7121071 G A
Chr1 7121074 A G
Chr1 7121086 T G
Chr1 7121087 C A
Chr1 7121088 A C
Chr1 7121099 A G
Chr1 7121134 G T
Chr1 7121662 T C
Chr1 7121676 G T
Chr1 7121682 G C
Chr1 7121708 C T
Chr1 7121731 T A
Chr1 7121737 A T
Chr1 7121774 T G
Chr1 7121789 G C
Chr1 7121813 G C
Chr1 7121956 T G
Chr1 7121977 C A
Chr1 7122060 T C
Chr1 7122107 A T
Chr1 7122129 A C
Chr1 7122195 A C
Chr1 7122428 G C
Chr1 7122577 C A
Chr1 7122579 C A
Chr1 7122590 G C
Chr1 7122646 C T
Chr1 7122651 G T
Chr1 7122667 T G
Chr1 7122670 A G
Chr1 7122704 A G
Chr1 7122716 G A
Chr1 7122747 T C
Chr1 7122775 G T
Chr1 7122806 G A
Chr1 7122829 G A
Chr1 7122832 A G
Chr1 7122844 A G
Chr1 7122851 A G
Chr1 7122871 T C
Chr1 7122893 G T
Chr1 7122896 G C
Chr1 7122919 T C
Chr1 7123099 C A
Chr1 7123152 T C
Chr1 7123168 C T
Chr1 7123176 C T
Chr1 7123186 T C
Chr1 7123198 C A
Chr1 7123199 C A
Chr1 7123202 C T
Chr1 7123226 C T
Chr1 7123333 C T
Chr1 7123393 G T
Chr1 7123411 A G
Chr1 7123544 T G
Chr1 7123684 G A
Chr1 7123866 T C
Chr1 7124206 T C
Chr1 7124213 G A
Chr1 7124244 G A
Chr1 7124274 A G
Chr1 7124305 A T
Chr1 7124323 G C
Chr1 7124356 A C
Chr1 7124361 G A
Chr1 7124386 T G
Chr1 7124450 T C
Chr1 7124575 C T
Chr1 7124591 T C
Chr1 7124605 A T
Chr1 7124611 C T
Chr1 7124615 C A
Chr1 7124645 C T
Chr1 7124663 G A
Chr1 7124668 A G
Chr1 7124695 C T
Chr1 7125050 A G
Chr1 7125117 A G
Chr1 7125131 C T
Chr1 7125141 A G
Chr1 7125163 A G
Chr1 7125408 T C
Chr1 7125479 G T
Chr1 7125677 T C
Chr1 7125807 G A
Chr1 7125813 G T
Chr1 7125832 C T
Chr1 7125864 G A
Chr1 7125872 G A
Chr1 7125977 T C
Chr1 7126046 G A
Chr1 7126062 C A
Chr1 7126064 T A
Chr1 7126069 C T
Chr1 7126116 G T
Chr1 7126255 T A
Chr1 7126613 G A
Chr1 7126708 T C
Chr1 7126715 T C
Chr1 7126754 C A
Chr1 7126941 C A
Chr1 7126942 A C
Chr1 7126947 T A
Chr1 7126981 A G
Chr1 7127014 T C
Chr1 7127024 A G
Chr1 7127044 T C
Chr1 7127109 T C
Chr1 7127121 T C
Chr1 7127122 G A
Chr1 7127131 T C
Chr1 7127175 C A
Chr1 7127190 G T
Chr1 7127197 T G
Chr1 7127288 A T
Chr1 7127524 A G
Chr1 7127661 C G
Chr1 7127949 T A
Chr1 7127991 T G
Chr1 7128356 C T
Chr1 7128664 C G
Chr1 7129299 G A
Chr1 7129351 G A
Chr1 7129374 G A
Chr1 7129584 C T
Chr1 7129585 T C
Chr1 7129614 G A
Chr1 7129620 T C
Chr1 7129654 T C
Chr1 7129674 G T
Chr1 7130104 A C
Chr1 7130256 A G
Chr1 7130267 A C
Chr1 7130307 T G
Chr1 7130388 T C
Chr1 7130488 G A
Chr1 7130496 A G
Chr1 7130754 C G
Chr1 7130815 T C
Chr1 7131124 C A
Chr1 7131142 A G
Chr1 7131164 T C
Chr1 7131190 G A
Chr1 7131742 G C
Chr1 7131914 T A
Chr1 7131963 T C
Chr1 7131993 G A
Chr1 7132055 G A
Chr1 7132069 G T
Chr1 7132145 A T
Chr1 7132362 G A
Chr1 7132372 G A
Chr1 7132382 G A
Chr1 7132428 T C
Chr1 7132432 T C
Chr1 7132460 C T
Chr1 7132465 G A
Chr1 7132470 G A
Chr1 7132490 G A
Chr1 7132532 A G
Chr1 7132534 G A
Chr1 7132562 T A
Chr1 7132581 A G
Chr1 7132613 T A
Chr1 7132617 G A
Chr1 7132620 T C
Chr1 7132639 C G
Chr1 7132711 T C
Chr1 7132816 A G
Chr1 7132850 A C
Chr1 7132873 A G
Chr1 7132910 T C
Chr1 7132920 C T
Chr1 7132933 G A
Chr1 7132950 G A
Chr1 7132955 C T
Chr1 7132959 T C
Chr1 7133027 A G
Chr1 7133047 C T
Chr1 7133094 C T
Chr1 7133105 A G
Chr1 7133140 G A
Chr1 7133339 A G
Chr1 7133342 G A
Chr1 7133343 T C
Chr1 7133350 G A
Chr1 7133351 T C
Chr1 7133537 A G
Chr1 7133556 A G
Chr1 7133616 C A
Chr1 7133629 C T
Chr1 7133764 C T
Chr1 7133777 C T
Chr1 7133778 C T
Chr1 7133782 A T
Chr1 7133862 A G
Chr1 7133898 C T
Chr1 7133934 C T
Chr1 7133991 C G
Chr1 7133992 C T
Chr1 7134002 C A
Chr1 7134108 C T
Chr1 7134185 G C
Chr1 7134372 G T
Chr1 7134566 T C
Chr1 7135000 G A
Chr1 7135053 C G
Chr1 7135058 G T
Chr1 7135061 G T
Chr1 7135076 G T
Chr1 7135077 A C
Chr1 7135142 C T
Chr1 7135687 C T
Chr1 7135726 A T
Chr1 7135729 G T
Chr1 7136407 A G
Chr1 7136415 A G
Chr1 7136427 A G
Chr1 7136432 G A
Chr1 7136436 T G
Chr1 7136438 T C
Chr1 7136452 C T
Chr1 7136457 A T
Chr1 7136487 A G
Chr1 7136519 C A
Chr1 7136534 A C
Chr1 7136556 C T
Chr1 7136597 C T
Chr1 7136704 C G
Chr1 7136767 T G
Chr1 7136939 A G
Chr1 7137010 C G
Chr1 7137373 C T
Chr1 7137580 T C
Chr1 7137600 T C
Chr1 7138033 G A
Chr1 7138095 G A
Chr1 7138375 T C
Chr1 7138401 C A
Chr1 7138410 G T
Chr1 7138450 T G
Chr1 7138497 T A
Chr1 7138671 G C
Chr1 7139016 A T
Chr1 7139081 A G
Chr1 7139124 C T
Chr1 7139159 C G
Chr1 7139221 G A
Chr1 7139232 G A
Chr1 7139251 A G
Chr1 7139257 A G
Chr1 7139294 A G
Chr1 7139295 T G
Chr1 7139302 T C
Chr1 7139329 G A
Chr1 7139390 A G
Chr1 7139402 A G
Chr1 7139548 T C
Chr1 7139608 C T
Chr1 7139743 C A
Chr1 7139764 G A
Chr1 7139971 G A
Chr1 7139976 A G
Chr1 7140198 A G
Chr1 7140226 A G
Chr1 7140436 T A
Chr1 7140720 T G
Chr1 7140729 T A
Chr1 7140732 G A
Chr1 7140767 C T
Chr1 7140768 C T
Chr1 7140775 G A
Chr1 7140781 T G
Chr1 7140836 T C
Chr1 7140899 A G
Chr1 7140940 A T
Chr1 7140951 T C
Chr1 7140955 T C
Chr1 7140976 C A
Chr1 7141011 A G
Chr1 7141119 C T
Chr1 7141150 C T
Chr1 7141290 G A
Chr1 7141746 C T
Chr1 7141832 C A
Chr1 7141855 C T
Chr1 7141965 G A
Chr1 7141988 T C
Chr1 7142066 G A
Chr1 7142116 G C
Chr1 7142160 T C
Chr1 7142243 C T
Chr1 7142275 A G
Chr1 7142402 A G
Chr1 7142553 A G
Chr1 7142720 T C
Chr1 7142863 C T
Chr1 7142891 C T
Chr1 7142921 G A
Chr1 7143320 A C
Chr1 7143364 G T
Chr1 7143415 A G
Chr1 7143427 G A
Chr1 7143463 A G
Chr1 7143484 T G
Chr1 7143558 A T
Chr1 7143567 G A
Chr1 7143592 T C
Chr1 7143599 C T
Chr1 7143655 T C
Chr1 7143909 T C
Chr1 7143942 G T
Chr1 7144120 C A
Chr1 7144123 T C
Chr1 7144499 G A
Chr1 7144529 C T
Chr1 7144623 T C
Chr1 7144880 A G
Chr1 7144924 G A
Chr1 7144953 T C
Chr1 7144978 A G
Chr1 7145121 A C
Chr1 7145224 A G
Chr1 7145422 C T
Chr1 7145454 A G
Chr1 7145521 G A
Chr1 7145524 G A
Chr1 7145606 C T
Chr1 7145681 A G
Chr1 7145753 G A
Chr1 7145885 T A
Chr1 7146131 C A
Chr1 7146189 T A
Chr1 7146440 T G
Chr1 7146780 T C
Chr1 7146983 C T
Chr1 7147003 C G
Chr1 7147015 T G
Chr1 7147031 A G
Chr1 7147049 A G
Chr1 7147107 G T
Chr1 7147180 A G
Chr1 7147185 T C
Chr1 7147214 T C
Chr1 7147225 A G
Chr1 7147227 C T
Chr1 7147261 G A
Chr1 7147262 C T
Chr1 7147272 A G
Chr1 7147334 A C
Chr1 7147358 G A
Chr1 7147384 T C
Chr1 7147405 C T
Chr1 7147449 T C
Chr1 7147454 C T
Chr1 7147464 C T
Chr1 7147486 A G
Chr1 7147524 C T
Chr1 7147579 T G
Chr1 7147600 G A
Chr1 7147603 G A
Chr1 7147671 T C
Chr1 7147684 C T
Chr1 7147702 G A
Chr1 7147715 C G
Chr1 7147723 C T
Chr1 7147749 G A
Chr1 7148159 G A
Chr1 7148295 A C
Chr1 7148736 G T
Chr1 7148831 G A
Chr1 7148939 C T
Chr1 7149043 A G
Chr1 7149050 A T
Chr1 7149061 A G
Chr1 7149063 C T
Chr1 7149088 C T
Chr1 7149101 T C
Chr1 7149107 C T
Chr1 7149116 A T
Chr1 7149217 G A
Chr1 7149238 C T
Chr1 7149241 C T
Chr1 7149448 A G
Chr1 7149470 C A
Chr1 7149624 G C
Chr1 7149720 A G
Chr1 7149898 G A
Chr1 7150188 T A
Chr1 7150910 G T
Chr1 7151596 T G
Chr1 7151875 T G
Chr1 7151925 A C
Chr1 7152040 T A
Chr1 7152284 A C
Chr1 7152336 C T
Chr1 7152404 A G
Chr1 7152420 C T
Chr1 7153264 T C
Chr1 7153686 C A
Chr1 7153849 G T
Chr1 7154025 A C
Chr1 7154051 C A
Chr1 7154437 T A
Chr1 7155565 G C
Chr1 7155978 T G
Chr1 7156156 T C
Chr1 7156283 A T
Chr1 7156284 A T
Chr1 7156285 G C
Chr1 7156333 C T
Chr1 7156449 A G
Chr1 7156677 A T
Chr1 7156682 A G
Chr1 7156874 G T
Chr1 7156895 C T
Chr1 7156951 A G
Chr1 7156998 T C
Chr1 7157002 A G
Chr1 7157040 G A
Chr1 7157179 T C
Chr1 7157192 A G
Chr1 7157207 A C
Chr1 7157619 A G
Chr1 7157787 T A
Chr1 7157814 C T
Chr1 7158205 A T
Chr1 7158337 A G
Chr1 7158424 A G
Chr1 7158444 G A
Chr1 7158512 G A
Chr1 7158521 C T
Chr1 7158590 A C
Chr1 7158597 A G
Chr1 7158625 G A
Chr1 7159221 G A
Chr1 7159372 C T
Chr1 7159474 T A
Chr1 7159475 T A
Chr1 7159598 A G
Chr1 7159609 A T
Chr1 7159682 C A
Chr1 7159897 T C
Chr1 7160003 C A
Chr1 7160103 G A
Chr1 7160185 T G
Chr1 7160238 C T
Chr1 7160262 C T
Chr1 7160268 T G
Chr1 7160269 A C
Chr1 7160287 G A
Chr1 7160297 C T
Chr1 7160347 G A
Chr1 7160729 A T
Chr1 7160859 A C
Chr1 7161173 T C
Chr1 7161209 G A
Chr1 7161271 G A
Chr1 7161279 T C
Chr1 7161308 A G
Chr1 7161312 A G
Chr1 7161850 T C
Chr1 7161876 G T
Chr1 7161899 G A
Chr1 7161924 A G
Chr1 7161932 C T
Chr1 7161935 G A
Chr1 7161950 A G
Chr1 7161953 C T
Chr1 7162081 T G
Chr1 7162091 G C
Chr1 7162101 T G
Chr1 7162115 A G
Chr1 7162119 C A
Chr1 7162166 T C
Chr1 7162167 C T
Chr1 7162437 A G
Chr1 7162627 C G
Chr1 7162728 C T
Chr1 7162812 C T
Chr1 7162814 T G
Chr1 7162833 A C
Chr1 7162865 C T
Chr1 7162935 G A
Chr1 7162954 A C
Chr1 7162966 A T
Chr1 7163011 C T
Chr1 7163077 G A
Chr1 7163424 A T
Chr1 7163544 T C
Chr1 7163857 A C
Chr1 7164320 A G
Chr1 7164648 C T
Chr1 7165313 A G
Chr1 7165360 T C
Chr1 7165816 A C
Chr1 7166644 C T
Chr1 7166739 G A
Chr1 7167153 C T
Chr1 7167806 T C
Chr1 7168243 T G
Chr1 7168562 A T
Chr1 7168563 A T
Chr1 7168662 C T
Chr1 7168848 A G
Chr1 7168887 T C
Chr1 7168913 G A
Chr1 7168919 T C
Chr1 7168932 A G
Chr1 7169147 A G
Chr1 7170810 G A
Chr1 7171038 G A
Chr1 7171184 A G
Chr1 7171590 G C
Chr1 7171857 C T
Chr1 7172260 C T
Chr1 7172650 A G
Chr1 7172777 T A
Chr1 7172959 C T
Chr1 7172985 T C
Chr1 7173027 C T
Chr1 7173059 G A
Chr1 7173145 A G
Chr1 7173164 A G
Chr1 7173172 G A
Chr1 7173210 T C
Chr1 7173214 G A
Chr1 7173263 A T
Chr1 7173534 A G
Chr1 7173548 T C
Chr1 7173716 T G
Chr1 7173773 C A
Chr1 7173992 C A
Chr1 7174077 A G
Chr1 7174397 A G
Chr1 7174619 T C
Chr1 7174713 G A
Chr1 7174743 G A
Chr1 7174821 T C
Chr1 7174831 T G
Chr1 7174849 A G
Chr1 7174958 G A
Chr1 7174962 C T
Chr1 7174978 A G
Chr1 7175424 A C
Chr1 7175839 G C
Chr1 7176129 G A
Chr1 7176167 C T
Chr1 7176209 A C
Chr1 7176574 T C
Chr1 7176600 T A
Chr1 7176687 A G
Chr1 7176726 T A
Chr1 7176850 A G
Chr1 7176852 C G
Chr1 7176887 A G
Chr1 7177127 C T
Chr1 7177286 G A
Chr1 7177299 C T
Chr1 7177355 G A
Chr1 7177417 A T
Chr1 7177458 A G
Chr1 7177551 G A
Chr1 7177588 A G
Chr1 7177624 A G
Chr1 7177634 A C
Chr1 7177658 T C
Chr1 7177667 C T
Chr1 7177673 C T
Chr1 7177686 G A
Chr1 7177713 C T
Chr1 7177755 G A
Chr1 7177821 C G
Chr1 7177828 G A
Chr1 7177851 T G
Chr1 7177859 T C
Chr1 7177966 A G
Chr1 7178092 T C
Chr1 7178118 A T
Chr1 7178156 A G
Chr1 7178311 T C
Chr1 7179022 G T
Chr1 7179118 T G
Chr1 7179449 A C
Chr1 7179485 C T
Chr1 7179506 G A
Chr1 7179526 G A
Chr1 7179542 T C
Chr1 7179571 A G
Chr1 7179599 T C
Chr1 7179619 C T
Chr1 7179743 A G
Chr1 7179746 C T
Chr1 7179797 C T
Chr1 7179804 C T
Chr1 7179805 G A
Chr1 7179883 C A
Chr1 7179911 C A
Chr1 7179915 T C
Chr1 7179934 T C
Chr1 7180025 G C
Chr1 7180220 T C
Chr1 7180411 A G
Chr1 7180521 T C
Chr1 7180548 A G
Chr1 7181450 G A
Chr1 7181807 C T
Chr1 7181855 T C
Chr1 7182167 T C
Chr1 7182216 T G
Chr1 7182263 G A
Chr1 7182448 T G
Chr1 7182509 T C
Chr1 7182634 T C
Chr1 7182664 T C
Chr1 7182705 G A
Chr1 7182724 C T
Chr1 7182765 T C
Chr1 7182778 T C
Chr1 7182853 A G
Chr1 7182868 C T
Chr1 7183134 C T
Chr1 7183223 A G
Chr1 7183226 T G
Chr1 7183294 T C
Chr1 7183315 T C
Chr1 7183438 G T
Chr1 7183451 A G
Chr1 7183468 T G
Chr1 7183481 T G
Chr1 7183520 A T
Chr1 7183652 A C
Chr1 7184054 C A
Chr1 7184130 A G
Chr1 7184167 T C
Chr1 7184182 A G
Chr1 7184232 G A
Chr1 7184415 C T
Chr1 7184597 C T
Chr1 7184673 C T
Chr1 7184686 T C
Chr1 7184716 G A
Chr1 7184828 C G
Chr1 7184876 C A
Chr1 7184900 G T
Chr1 7184918 G T
Chr1 7184924 G A
Chr1 7184961 C T
Chr1 7184991 C T
Chr1 7185002 A G
Chr1 7185065 C A
Chr1 7185548 A G
Chr1 7185549 C G
Chr1 7185585 G A
Chr1 7185807 C T
Chr1 7185919 A T
Chr1 7186153 G T
Chr1 7186158 G A
Chr1 7186269 C T
Chr1 7186528 A T
Chr1 7186554 T G
Chr1 7186620 T C
Chr1 7186629 A G
Chr1 7186706 C A
Chr1 7186852 T G
Chr1 7187455 T C
Chr1 7187664 G T
Chr1 7187680 A T
Chr1 7187799 T C
Chr1 7187836 C T
Chr1 7187937 C T
Chr1 7187995 A C
Chr1 7188040 T C
Chr1 7188090 T C
Chr1 7188193 A T
Chr1 7188256 T C
Chr1 7188277 C T
Chr1 7188348 G A
Chr1 7188367 C T
Chr1 7188472 T C
Chr1 7188810 A G
Chr1 7188886 T G
Chr1 7189049 T C
Chr1 7189401 T C
Chr1 7190054 T C
Chr1 7190364 G A
Chr1 7190565 G T
Chr1 7190641 C T
Chr1 7190889 A G
Chr1 7190905 A G
Chr1 7190911 C T
Chr1 7191128 T C
Chr1 7191141 C T
Chr1 7191456 C T
Chr1 7191463 A C
Chr1 7191505 T G
Chr1 7191567 C T
Chr1 7191691 T C
Chr1 7192011 A G
Chr1 7192019 A G
Chr1 7192036 T C
Chr1 7192371 A T
Chr1 7192643 A T
Chr1 7192715 G A
Chr1 7192734 G A
Chr1 7192752 G A
Chr1 7192795 G A
Chr1 7192823 C T
Chr1 7192955 A G
Chr1 7192986 C T
Chr1 7193093 T C
Chr1 7193281 T G
Chr1 7193618 C T
Chr1 7193768 A T
Chr1 7194286 A G
Chr1 7194454 A G
Chr1 7194498 C T
Chr1 7194500 T G
Chr1 7194514 A G
Chr1 7194545 T A
Chr1 7194764 G A
Chr1 7194790 A G
Chr1 7194831 T G
Chr1 7194840 G C
Chr1 7194841 G A
Chr1 7194970 C T
Chr1 7195058 C T
Chr1 7195068 C A
Chr1 7195092 C T
Chr1 7195129 C T
Chr1 7195139 C T
Chr1 7195163 C T
Chr1 7195165 C T
Chr1 7195191 G A
Chr1 7195192 T C
Chr1 7195228 T C
Chr1 7195634 T C
Chr1 7195643 A G
Chr1 7195644 C T
Chr1 7195667 G A
Chr1 7195689 G A
Chr1 7195695 G A
Chr1 7195773 G A
Chr1 7195799 A T
Chr1 7195946 G A
Chr1 7195951 A G
Chr1 7196001 T C
Chr1 7196072 G A
Chr1 7196174 T G
Chr1 7196265 C G
Chr1 7196357 A T
Chr1 7196358 A T
Chr1 7197815 A G
Chr1 7197921 A C
Chr1 7198290 G A
Chr1 7198414 C T
Chr1 7198440 C T
Chr1 7198448 A G
Chr1 7198474 A G
Chr1 7198520 G C
Chr1 7198574 A G
Chr1 7198577 A G
Chr1 7198765 A G
Chr1 7198809 G A
Chr1 7198878 A G
Chr1 7198951 C T
Chr1 7199017 T G
Chr1 7199083 G A
Chr1 7199099 G T
Chr1 7199118 T G
Chr1 7199156 G C
Chr1 7199336 C T
Chr1 7199497 C A
Chr1 7199534 G A
Chr1 7199565 C T
Chr1 7199575 T C
Chr1 7199671 G A
Chr1 7199719 A C
Chr1 7199720 G A
Chr1 7199838 C T
Chr1 7199839 T C
Chr1 7199897 A C
Chr1 7200060 G T
Chr1 7200061 A T
Chr1 7200081 A G
Chr1 7200109 A C
Chr1 7200179 T G
Chr1 7200193 A G
Chr1 7200199 G A
Chr1 7200233 T C
Chr1 7200269 A G
Chr1 7200275 T C
Chr1 7200358 C T
Chr1 7200371 G A
Chr1 7200374 A G
Chr1 7200375 A G
Chr1 7200464 C T
Chr1 7200504 C T
Chr1 7200512 C T
Chr1 7200518 G C
Chr1 7200519 C G
Chr1 7200568 C T
Chr1 7200697 G A
Chr1 7200820 T A
Chr1 7201060 T C
Chr1 7201096 C T
Chr1 7201378 C T
Chr1 7201388 C T
Chr1 7201602 C T
Chr1 7201696 G A
Chr1 7201784 C T
Chr1 7202125 C T
Chr1 7202180 C T
Chr1 7202338 C G
Chr1 7202373 A G
Chr1 7202414 T C
Chr1 7202419 A G
Chr1 7202428 C T
Chr1 7202431 T C
Chr1 7202439 C T
Chr1 7202455 C T
Chr1 7202457 A G
Chr1 7202461 A C
Chr1 7202469 A G
Chr1 7202494 A G
Chr1 7202505 A G
Chr1 7202531 C T
Chr1 7202563 T C
Chr1 7202602 A C
Chr1 7202606 G A
Chr1 7202614 G A
Chr1 7202639 T C
Chr1 7202644 T G
Chr1 7202661 G A
Chr1 7202794 C T
Chr1 7202812 A C
Chr1 7202860 T A
Chr1 7202861 C A
Chr1 7202876 T C
Chr1 7202893 T A
Chr1 7202894 A G
Chr1 7202908 T C
Chr1 7202942 C T
Chr1 7202948 G A
Chr1 7202979 T C
Chr1 7202981 C T
Chr1 7202983 C G
Chr1 7203619 C A
Chr1 7203650 G A
Chr1 7203652 T C
Chr1 7203658 G A
Chr1 7203666 G C
Chr1 7203667 T C
Chr1 7203717 A G
Chr1 7203740 T A
Chr1 7203768 A G
Chr1 7203772 G A
Chr1 7203918 T C
Chr1 7203973 G C
Chr1 7204027 C T
Chr1 7204032 T C
Chr1 7204068 T G
Chr1 7204086 A G
Chr1 7204154 A C
Chr1 7204155 C A
Chr1 7204191 G A
Chr1 7204243 G A
Chr1 7204464 A G
Chr1 7204509 G T
Chr1 7204547 A G
Chr1 7204584 C T
Chr1 7204632 C T
Chr1 7205109 T C
Chr1 7205167 G C
Chr1 7205188 T C
Chr1 7205396 A T
Chr1 7205404 T A
Chr1 7205410 G A
Chr1 7205411 T C
Chr1 7205428 T G
Chr1 7205429 G T
Chr1 7205455 T C
Chr1 7205459 G A
Chr1 7205482 A G
Chr1 7205484 A C
Chr1 7205515 T C
Chr1 7205516 A G
Chr1 7205517 C A
Chr1 7205551 T C
Chr1 7205563 A G
Chr1 7206050 C G
Chr1 7206103 G C
Chr1 7206397 G A
Chr1 7206539 A G
Chr1 7206564 T C
Chr1 7206599 A G
Chr1 7206716 G A
Chr1 7206865 C A
Chr1 7206866 C A
Chr1 7207176 G C
Chr1 7207331 C T
Chr1 7207484 A T
Chr1 7207932 T C
Chr1 7208168 T C
Chr1 7208209 C T
Chr1 7208573 T C
Chr1 7208879 C T
Chr1 7208901 A G
Chr1 7209290 C A
Chr1 7209414 A G
Chr1 7209824 C G
Chr1 7210064 G C
Chr1 7210134 C T
Chr1 7210154 A C
Chr1 7210205 A G
Chr1 7210286 A T
Chr1 7210342 G A
Chr1 7210395 C T
Chr1 7210423 A T
Chr1 7210441 T G
Chr1 7210450 A T
Chr1 7210678 C T
Chr1 7210740 T C
Chr1 7210767 G A
Chr1 7211340 A G
Chr1 7211744 G A
Chr1 7211937 A G
Chr1 7212395 A G
Chr1 7212649 C T
Chr1 7213705 C T
Chr1 7214007 T C
Chr1 7214009 T A
Chr1 7214169 G T
Chr1 7214409 A G
Chr1 7214537 T C
Chr1 7214743 C A
Chr1 7214752 A T
Chr1 7214851 C A
Chr1 7215001 A G
Chr1 7215024 G A
Chr1 7215116 T C
Chr1 7215119 T C
Chr1 7215137 T C
Chr1 7215188 T C
Chr1 7215216 G A
Chr1 7215254 C T
Chr1 7215269 G A
Chr1 7215296 T C
Chr1 7215310 T A
Chr1 7215372 C A
Chr1 7215410 A C
Chr1 7215415 G A
Chr1 7215422 G A
Chr1 7215546 C A
Chr1 7215611 C T
Chr1 7215614 A G
Chr1 7215624 C T
Chr1 7215642 A G
Chr1 7215789 C T
Chr1 7215819 G A
Chr1 7215821 G A
Chr1 7215983 G T
Chr1 7216037 C T
Chr1 7216177 A G
Chr1 7216180 G A
Chr1 7216198 T C
Chr1 7216212 G T
Chr1 7216225 A T
Chr1 7216435 A C
Chr1 7216446 C T
Chr1 7216487 C A
Chr1 7216585 A G
Chr1 7216783 G A
Chr1 7216786 A G
Chr1 7216788 C A
Chr1 7216799 T A
Chr1 7216803 G A
Chr1 7216837 C T
Chr1 7216852 G A
Chr1 7216916 A G
Chr1 7216917 A G
Chr1 7216944 G T
Chr1 7216947 G A
Chr1 7216954 A G
Chr1 7216959 A G
Chr1 7217052 T G
Chr1 7217332 G T
Chr1 7217347 C T
Chr1 7217402 A G
Chr1 7217431 G T
Chr1 7217885 T G
Chr1 7217973 C T
Chr1 7218460 C T
Chr1 7218623 C T
Chr1 7218734 C T
Chr1 7219865 G A
Chr1 7220161 T C
Chr1 7220231 G A
Chr1 7220688 C T
Chr1 7220899 T C
Chr1 7220916 T G
Chr1 7220939 G A
Chr1 7220945 T C
Chr1 7220950 A C
Chr1 7220962 A T
Chr1 7220986 G A
Chr1 7221023 A T
Chr1 7221057 A T
Chr1 7221105 C T
Chr1 7221116 G A
Chr1 7221117 A G
Chr1 7221118 T G
Chr1 7221202 A G
Chr1 7221538 G A
Chr1 7222096 T C
Chr1 7222138 A G
Chr1 7222139 T C
Chr1 7222141 G A
Chr1 7222153 A G
Chr1 7222210 C T
Chr1 7222230 T G
Chr1 7222262 C G
Chr1 7222471 G T
Chr1 7222638 C T
Chr1 7222640 G A
Chr1 7222647 C T
Chr1 7222693 G T
Chr1 7222810 C A
Chr1 7222813 T A
Chr1 7222814 T A
Chr1 7222816 A C
Chr1 7222817 T A
Chr1 7222818 C A
Chr1 7222824 A T
Chr1 7222826 G C
Chr1 7222827 A T
Chr1 7222831 A G
Chr1 7222848 A C
Chr1 7222963 T C
Chr1 7222983 A G
Chr1 7223132 T C
Chr1 7223167 G A
Chr1 7223177 T C
Chr1 7223329 G T
Chr1 7223356 G T
Chr1 7223358 C T
Chr1 7223369 T C
Chr1 7223417 A G
Chr1 7223427 A G
Chr1 7223436 C T
Chr1 7223477 A T
Chr1 7223517 A G
Chr1 7223525 T G
Chr1 7223557 G A
Chr1 7223581 T C
Chr1 7223582 C A
Chr1 7223607 C T
Chr1 7225272 G A
Chr1 7225316 C T
Chr1 7225326 A G
Chr1 7225336 G T
Chr1 7225364 G A
Chr1 7225377 G T
Chr1 7225428 A T
Chr1 7225433 A C
Chr1 7225443 G A
Chr1 7225468 G C
Chr1 7225478 T C
Chr1 7225587 A G
Chr1 7225687 G A
Chr1 7225688 C G
Chr1 7225970 A G
Chr1 7226124 A T
Chr1 7226485 A G
Chr1 7226753 T G
Chr1 7228066 A G
Chr1 7228421 A C
Chr1 7228549 G A
Chr1 7228605 C T
Chr1 7228617 C T
Chr1 7228629 C T
Chr1 7228673 A C
Chr1 7228897 C T
Chr1 7228940 A T
Chr1 7228962 C T
Chr1 7229072 T C
Chr1 7229239 A G
Chr1 7229379 A G
Chr1 7229389 T C
Chr1 7229417 T C
Chr1 7229438 T C
Chr1 7229447 C T
Chr1 7229457 G A
Chr1 7229469 C A
Chr1 7229475 G C
Chr1 7229479 C T
Chr1 7229512 C T
Chr1 7229567 A G
Chr1 7229569 A T
Chr1 7229679 T C
Chr1 7229707 C A
Chr1 7229775 G A
Chr1 7229819 C T
Chr1 7229885 A C
Chr1 7229967 C G
Chr1 7229974 A C
Chr1 7230098 A G
Chr1 7230170 T A
Chr1 7230219 T C
Chr1 7230222 G A
Chr1 7230228 C T
Chr1 7230234 T G
Chr1 7230236 A G
Chr1 7230267 T C
Chr1 7230357 T C
Chr1 7230510 C T
Chr1 7230520 C A
Chr1 7230555 G A
Chr1 7230599 T G
Chr1 7230628 G A
Chr1 7230636 G A
Chr1 7230657 C T
Chr1 7230741 C T
Chr1 7230787 G A
Chr1 7230852 A C
Chr1 7230854 T G
Chr1 7230909 T C
Chr1 7230936 T A
Chr1 7230955 G A
Chr1 7230994 G A
Chr1 7230995 G A
Chr1 7231050 A G
Chr1 7231053 T A
Chr1 7231062 T C
Chr1 7231080 T C
Chr1 7231082 A G
Chr1 7231086 A G
Chr1 7231103 C A
Chr1 7231113 G A
Chr1 7231124 T C
Chr1 7231131 A G
Chr1 7231189 G A
Chr1 7231277 C T
Chr1 7231332 A G
Chr1 7231372 G C
Chr1 7231395 G A
Chr1 7231406 T C
Chr1 7231447 T C
Chr1 7231525 T G
Chr1 7231556 G A
Chr1 7231571 A G
Chr1 7231578 G A
Chr1 7231647 T C
Chr1 7231699 T C
Chr1 7231701 C T
Chr1 7231853 G A
Chr1 7231939 C A
Chr1 7232000 G A
Chr1 7232023 A G
Chr1 7232122 T A
Chr1 7232195 T A
Chr1 7232234 T C
Chr1 7232239 C T
Chr1 7232403 C G
Chr1 7232425 T C
Chr1 7232429 G A
Chr1 7232474 A G
Chr1 7232641 G A
Chr1 7232666 C T
Chr1 7232690 C T
Chr1 7232746 A G
Chr1 7232769 T C
Chr1 7232938 C T
Chr1 7233040 C T
Chr1 7233092 G A
Chr1 7233100 A G
Chr1 7233124 G A
Chr1 7233133 G A
Chr1 7233134 A C
Chr1 7233152 A G
Chr1 7233158 T C
Chr1 7233163 C T
Chr1 7233191 G C
Chr1 7233260 G C
Chr1 7233271 G A
Chr1 7233344 C T
Chr1 7233350 C A
Chr1 7233355 G A
Chr1 7233384 A C
Chr1 7233409 G T
Chr1 7233520 C G
Chr1 7233575 A G
Chr1 7233632 G A
Chr1 7233661 A G
Chr1 7233665 A G
Chr1 7233672 A G
Chr1 7233675 C T
Chr1 7233741 A G
Chr1 7233747 G A
Chr1 7233752 C T
Chr1 7233777 T C
Chr1 7233781 T C
Chr1 7233923 G A
Chr1 7233946 C A
Chr1 7233979 A G
Chr1 7234006 A G
Chr1 7234072 A G
Chr1 7234089 C G
Chr1 7234095 T C
Chr1 7234252 C T
Chr1 7234291 C T
Chr1 7234358 A G
Chr1 7234394 T G
Chr1 7234395 T A
Chr1 7234478 T G
Chr1 7234520 C T
Chr1 7234524 A G
Chr1 7234532 T C
Chr1 7234540 A T
Chr1 7234575 C T
Chr1 7234576 C T
Chr1 7234623 G C
Chr1 7234626 C T
Chr1 7234628 G A
Chr1 7234644 C A
Chr1 7234662 T C
Chr1 7234669 T C
Chr1 7234672 A G
Chr1 7234681 C T
Chr1 7234683 G A
Chr1 7234700 A C
Chr1 7234871 C T
Chr1 7234888 C G
Chr1 7234916 C A
Chr1 7234927 T G
Chr1 7235043 C T
Chr1 7235056 T G
Chr1 7235087 C G
Chr1 7235088 C G
Chr1 7235089 C A
Chr1 7235090 C A
Chr1 7235104 T G
Chr1 7235105 T A
Chr1 7235130 T A
Chr1 7235175 T C
Chr1 7235200 G A
Chr1 7235224 C T
Chr1 7235240 C T
Chr1 7235241 C G
Chr1 7235265 T C
Chr1 7235543 C A
Chr1 7235574 A G
Chr1 7235586 G T
Chr1 7235588 A T
Chr1 7235610 A G
Chr1 7235611 T C
Chr1 7235613 A C
Chr1 7235647 T C
Chr1 7235683 G A
Chr1 7235781 A G
Chr1 7235801 C T
Chr1 7235802 G A
Chr1 7235863 T G
Chr1 7235864 A T
Chr1 7236034 T C
Chr1 7236064 T C
Chr1 7236079 G C
Chr1 7236080 G C
Chr1 7236086 C T
Chr1 7236092 T C
Chr1 7236093 C T
Chr1 7236097 A T
Chr1 7236105 G A
Chr1 7236112 C A
Chr1 7236140 C T
Chr1 7236151 C T
Chr1 7236162 A T
Chr1 7236164 G A
Chr1 7236165 C T
Chr1 7236169 C T
Chr1 7236181 T A
Chr1 7236188 A C
Chr1 7236189 A C
Chr1 7236194 A G
Chr1 7236219 C T
Chr1 7236220 A G
Chr1 7236255 A G
Chr1 7236291 T A
Chr1 7236299 C A
Chr1 7236302 A C
Chr1 7236306 G A
Chr1 7236315 T C
Chr1 7236317 T A
Chr1 7236318 G A
Chr1 7236328 C A
Chr1 7236333 A G
Chr1 7236345 T C
Chr1 7236349 A G
Chr1 7236361 C A
Chr1 7236367 A T
Chr1 7236369 T C
Chr1 7236405 C G
Chr1 7236474 A G
Chr1 7236476 T C
Chr1 7236483 G A
Chr1 7236567 C T
Chr1 7236622 C A
Chr1 7236710 A C
Chr1 7236713 C T
Chr1 7236752 G A
Chr1 7236754 A C
Chr1 7236759 T C
Chr1 7237638 A G
Chr1 7237650 A G
Chr1 7237661 T C
Chr1 7237674 C T
Chr1 7237725 G C
Chr1 7237726 C G
Chr1 7237728 T G
Chr1 7237734 T G
Chr1 7237736 G C
Chr1 7237737 G C
Chr1 7237738 A T
Chr1 7237739 G T
Chr1 7237741 G T
Chr1 7237742 G T
Chr1 7237744 G T
Chr1 7237751 C G
Chr1 7237829 A G
Chr1 7237831 A T
Chr1 7240556 C T
Chr1 7240557 A T
Chr1 7240559 T A
Chr1 7240568 A C
Chr1 7240586 A C
Chr1 7240671 A C
Chr1 7240678 G A
Chr1 7240717 A G
Chr1 7240768 A T
Chr1 7240816 A G
Chr1 7240842 C G
Chr1 7240848 T C
Chr1 7240886 G C
Chr1 7240906 T C
Chr1 7240939 T A
Chr1 7240982 A G
Chr1 7240989 T C
Chr1 7240994 A C
Chr1 7240997 T G
Chr1 7241153 G A
Chr1 7241211 G A
Chr1 7241235 A G
Chr1 7241256 G A
Chr1 7241283 G A
Chr1 7241344 A G
Chr1 7241369 A C
Chr1 7241371 A C
Chr1 7241379 A C
Chr1 7241413 T G
Chr1 7241455 G A
Chr1 7241586 G A
Chr1 7241623 A T
Chr1 7241648 G C
Chr1 7241684 A G
Chr1 7241701 A G
Chr1 7241715 C G
Chr1 7241739 G T
Chr1 7241783 C T
Chr1 7241841 A T
Chr1 7241872 C T
Chr1 7241878 A G
Chr1 7241900 C A
Chr1 7242039 G C
Chr1 7242083 C T
Chr1 7242140 T C
Chr1 7242142 G A
Chr1 7242170 G C
Chr1 7242200 C A
Chr1 7242298 T G
Chr1 7242299 C A
Chr1 7242352 C T
Chr1 7242368 C T
Chr1 7242396 T C
Chr1 7242454 C T
Chr1 7242499 C T
Chr1 7242638 T C
Chr1 7242711 T G
Chr1 7242749 C T
Chr1 7242785 C T
Chr1 7242791 A C
Chr1 7242934 A T
Chr1 7242999 C T
Chr1 7243134 T C
Chr1 7243147 C T
Chr1 7243148 A G
Chr1 7243173 T C
Chr1 7243263 A G
Chr1 7243319 G C
Chr1 7243381 T G
Chr1 7243396 T C
Chr1 7243411 A G
Chr1 7243459 T C
Chr1 7243465 C T
Chr1 7243500 T A
Chr1 7243540 T A
Chr1 7243605 C A
Chr1 7243632 A C
Chr1 7243664 T A
Chr1 7243740 G T
Chr1 7243901 C T
Chr1 7244020 C T
Chr1 7244029 G A
Chr1 7244170 T C
Chr1 7244194 T G
Chr1 7244349 A T
Chr1 7244353 T C
Chr1 7244391 C T
Chr1 7244414 C T
Chr1 7244462 C T
Chr1 7244489 A T
Chr1 7244733 A G
Chr1 7244739 T C
Chr1 7244749 G T
Chr1 7244789 T C
Chr1 7244999 A T
Chr1 7245049 A T
Chr1 7245123 T C
Chr1 7245249 C T
Chr1 7245323 C A
Chr1 7245324 T C
Chr1 7245358 G A
Chr1 7245406 C T
Chr1 7245409 C G
Chr1 7245687 A G
Chr1 7245729 C T
Chr1 7245808 A T
Chr1 7245889 A G
Chr1 7245916 C G
Chr1 7245963 T C
Chr1 7245974 C T
Chr1 7246152 T C
Chr1 7246176 G A
Chr1 7246311 C T
Chr1 7246437 G T
Chr1 7246609 T A
Chr1 7246875 C A
Chr1 7246994 G T
Chr1 7246995 G T
Chr1 7247105 C T
Chr1 7247249 T C
Chr1 7247375 T A
Chr1 7247452 T C
Chr1 7247744 T G
Chr1 7247763 A T
Chr1 7247823 C T
Chr1 7247836 C A
Chr1 7247883 A G
Chr1 7247908 T G
Chr1 7247919 T C
Chr1 7247939 G T
Chr1 7247962 G A
Chr1 7247976 G A
Chr1 7247986 C T
Chr1 7248070 A G
Chr1 7248084 G A
Chr1 7248217 T G
Chr1 7248238 G A
Chr1 7248621 G A
Chr1 7248659 G A
Chr1 7248770 T A
Chr1 7248787 C G
Chr1 7248844 C G
Chr1 7248864 T G
Chr1 7248896 A T
Chr1 7248909 C T
Chr1 7248926 A G
Chr1 7248969 T C
Chr1 7248988 C G
Chr1 7249111 C A
Chr1 7249129 C T
Chr1 7249131 C T
Chr1 7249158 A G
Chr1 7249266 T C
Chr1 7249336 A G
Chr1 7249356 G T
Chr1 7249420 G C
Chr1 7249434 A G
Chr1 7249460 C T
Chr1 7249462 C T
Chr1 7249469 C T
Chr1 7249473 A C
Chr1 7249482 C G
Chr1 7249511 G C
Chr1 7249546 G C
Chr1 7249548 C T
Chr1 7249550 T G
Chr1 7249551 C G
Chr1 7249599 C T
Chr1 7249603 C T
Chr1 7249614 T G
Chr1 7249616 A C
Chr1 7250499 T C
Chr1 7250515 C T
Chr1 7250519 C T
Chr1 7250549 C T
Chr1 7250550 C T
Chr1 7250551 C T
Chr1 7250562 C T
Chr1 7250594 T G
Chr1 7250598 T C
Chr1 7250611 C T
Chr1 7250614 A G
Chr1 7250654 G A
Chr1 7250679 C T
Chr1 7250700 A G
Chr1 7250815 T G
Chr1 7250833 A T
Chr1 7250872 T C
Chr1 7250885 C T
Chr1 7250907 G C
Chr1 7250931 C T
Chr1 7250952 A G
Chr1 7250966 T C
Chr1 7250978 G A
Chr1 7251005 T G
Chr1 7251006 C T
Chr1 7251054 T A
Chr1 7251058 C T
Chr1 7251063 C T
Chr1 7251066 T A
Chr1 7251071 T C
Chr1 7251108 A G
Chr1 7251173 T A
Chr1 7251174 G T
Chr1 7251200 A C
Chr1 7251210 G A
Chr1 7251241 C A
Chr1 7251287 C T
Chr1 7251335 A T
Chr1 7251336 C T
Chr1 7251366 T A
Chr1 7251396 T A
Chr1 7251410 G A
Chr1 7251508 G A
Chr1 7251540 C T
Chr1 7251586 T G
Chr1 7251645 G A
Chr1 7251653 C T
Chr1 7251695 A G
Chr1 7251730 T G
Chr1 7251743 C T
Chr1 7251819 T A
Chr1 7251830 T A
Chr1 7251833 T A
Chr1 7251840 G A
Chr1 7251853 T G
Chr1 7251860 T C
Chr1 7251871 C A
Chr1 7251901 T C
Chr1 7251909 C A
Chr1 7251925 A T
Chr1 7251931 T C
Chr1 7251935 A G
Chr1 7251939 C G
Chr1 7251966 C T
Chr1 7251993 G T
Chr1 7252005 A T
Chr1 7252008 G A
Chr1 7252027 G T
Chr1 7252029 A G
Chr1 7252043 A T
Chr1 7252059 T A
Chr1 7252079 C T
Chr1 7252115 A C
Chr1 7252118 T C
Chr1 7252137 T C
Chr1 7252149 A G
Chr1 7252196 A T
Chr1 7252204 A T
Chr1 7252240 C T
Chr1 7252261 C A
Chr1 7252277 C T
Chr1 7252278 T A
Chr1 7252311 T C
Chr1 7252371 C T
Chr1 7252446 G T
Chr1 7252448 T C
Chr1 7252452 C A
Chr1 7252524 A G
Chr1 7252551 A G
Chr1 7252559 C T
Chr1 7252566 G C
Chr1 7252611 C T
Chr1 7252655 A G
Chr1 7252663 T C
Chr1 7252675 A G
Chr1 7252735 T A
Chr1 7252746 T A
Chr1 7252766 T C
Chr1 7252795 T A
Chr1 7252831 T A
Chr1 7252834 T A
Chr1 7252842 G A
Chr1 7252909 A T
Chr1 7252919 G A
Chr1 7252941 G A
Chr1 7252963 C G
Chr1 7253024 A G
Chr1 7253030 G A
Chr1 7253081 T C
Chr1 7253201 G A
Chr1 7253303 C T
Chr1 7253319 A C
Chr1 7253347 A T
Chr1 7253349 A G
Chr1 7253356 A C
Chr1 7253365 A T
Chr1 7253378 T C
Chr1 7253391 C G
Chr1 7253424 G A
Chr1 7253426 C G
Chr1 7253436 A G
Chr1 7253449 A G
Chr1 7253460 T C
Chr1 7253462 A G
Chr1 7253469 T G
Chr1 7253473 A G
Chr1 7253474 G T
Chr1 7253476 T C
Chr1 7253547 T C
Chr1 7253760 T C
Chr1 7253842 G T
Chr1 7253871 C T
Chr1 7253878 T C
Chr1 7254067 C A
Chr1 7254617 A C
Chr1 7255286 G A
Chr1 7256512 A C
Chr1 7256681 A G
Chr1 7257169 A G
Chr1 7257819 G A
Chr1 7258115 A T
Chr1 7258383 C T
Chr1 7258431 C T
Chr1 7258499 T C
Chr1 7259449 A G
Chr1 7259664 C G
Chr1 7260041 T C
Chr1 7260534 G T
Chr1 7260824 T G
Chr1 7260913 G A
Chr1 7261238 T A
Chr1 7261633 C A
Chr1 7261940 A G
Chr1 7263215 C G
Chr1 7263264 A C
Chr1 7263271 A G
Chr1 7263325 G A
Chr1 7263341 C T
Chr1 7263467 T C
Chr1 7263471 C T
Chr1 7263546 G A
Chr1 7263593 A G
Chr1 7263627 G A
Chr1 7263647 C T
Chr1 7263649 A G
Chr1 7263658 G A
Chr1 7263674 A T
Chr1 7263675 G T
Chr1 7263686 T G
Chr1 7263690 G A
Chr1 7263727 C T
Chr1 7264087 T A
Chr1 7264101 T C
Chr1 7264108 G A
Chr1 7264142 A G
Chr1 7264185 G A
Chr1 7264200 C T
Chr1 7264235 G A
Chr1 7264274 G T
Chr1 7264302 C T
Chr1 7264527 T C
Chr1 7264873 C A
Chr1 7265032 A G
Chr1 7265268 G C
Chr1 7265269 C T
Chr1 7265388 G A
Chr1 7265475 T C
Chr1 7265487 G T
Chr1 7265506 G A
Chr1 7265522 T C
Chr1 7265624 T G
Chr1 7265661 C T
Chr1 7265667 A G
Chr1 7265677 C T
Chr1 7265739 A G
Chr1 7265766 G A
Chr1 7266085 C G
Chr1 7266086 T A
Chr1 7266087 A T
Chr1 7266116 G A
Chr1 7266242 T C
Chr1 7266340 C T
Chr1 7266363 C T
Chr1 7266439 G A
Chr1 7266488 A G
Chr1 7266577 C T
Chr1 7266761 T A
Chr1 7266842 G A
Chr1 7267041 T C
Chr1 7267062 C T
Chr1 7267072 T C
Chr1 7267155 T C
Chr1 7267169 T G
Chr1 7267184 T C
Chr1 7267200 C T
Chr1 7267258 G A
Chr1 7267384 T A
Chr1 7267481 T C
Chr1 7267526 G C
Chr1 7268013 A T
Chr1 7268174 T C
Chr1 7268236 T G
Chr1 7268362 T A
Chr1 7268547 A C
Chr1 7268996 C T
Chr1 7269042 G A
Chr1 7269088 A C
Chr1 7269106 T C
Chr1 7269113 G A
Chr1 7269188 A T
Chr1 7269200 G A
Chr1 7269563 G A
Chr1 7269675 G A
Chr1 7269775 G A
Chr1 7269784 A G
Chr1 7269802 A G
Chr1 7269827 A G
Chr1 7269829 C T
Chr1 7269838 C G
Chr1 7269877 G A
Chr1 7270137 G A
Chr1 7270139 T G
Chr1 7270148 G T
Chr1 7270170 C T
Chr1 7270174 A G
Chr1 7270206 G A
Chr1 7270211 A G
Chr1 7270243 A G
Chr1 7270258 T G
Chr1 7270268 T C
Chr1 7270289 A G
Chr1 7270344 A G
Chr1 7270369 G C
Chr1 7270405 T A
Chr1 7270435 C G
Chr1 7270724 G A
Chr1 7271015 G A
Chr1 7271025 C T
Chr1 7271550 A G
Chr1 7271626 A G
Chr1 7271816 C T
Chr1 7271827 C T
Chr1 7271883 A C
Chr1 7272112 T C
Chr1 7272135 C A
Chr1 7272273 T C
Chr1 7272324 C T
Chr1 7272331 A G
Chr1 7272364 T G
Chr1 7272609 T A
Chr1 7272925 T C
Chr1 7273279 C A
Chr1 7273343 C T
Chr1 7273349 T C
Chr1 7273409 C T
Chr1 7273617 T A
Chr1 7273629 G A
Chr1 7273716 C A
Chr1 7273739 T C
Chr1 7273967 G A
Chr1 7273990 G A
Chr1 7274055 T C
Chr1 7274303 A G
Chr1 7274800 C T
Chr1 7275011 A G
Chr1 7275060 G C
Chr1 7275216 A G
Chr1 7275276 T C
Chr1 7275593 C A
Chr1 7275753 C A
Chr1 7275974 C T
Chr1 7276261 A C
Chr1 7276765 T A
Chr1 7276878 C A
Chr1 7277348 T A
Chr1 7277691 T C
Chr1 7277781 T G
Chr1 7277815 T C
Chr1 7277820 T A
Chr1 7277821 C A
Chr1 7277847 G A
Chr1 7277853 G T
Chr1 7277862 C T
Chr1 7277871 G T
Chr1 7277877 C A
Chr1 7278311 A G
Chr1 7278327 T G
Chr1 7278347 C A
Chr1 7278839 C A
Chr1 7278978 G A
Chr1 7279017 C T
Chr1 7279037 G C
Chr1 7279098 T C
Chr1 7279109 C T
Chr1 7279114 C A
Chr1 7279256 G A
Chr1 7279273 C A
Chr1 7279355 T C
Chr1 7279402 G T
Chr1 7279424 G T
Chr1 7279614 A G
Chr1 7279659 T C
Chr1 7279702 G A
Chr1 7279707 G A
Chr1 7279708 A C
Chr1 7279722 A G
Chr1 7279801 G A
Chr1 7279810 G A
Chr1 7280107 C A
Chr1 7280286 A G
Chr1 7280294 A C
Chr1 7280322 G C
Chr1 7280345 G A
Chr1 7280355 G A
Chr1 7280395 C G
Chr1 7280399 G A
Chr1 7280441 T C
Chr1 7280564 T C
Chr1 7280602 T A
Chr1 7280613 A G
Chr1 7280666 C T
Chr1 7280894 G T
Chr1 7281009 T C
Chr1 7281010 C A
Chr1 7281083 T C
Chr1 7281357 C T
Chr1 7281383 G T
Chr1 7281489 A C
Chr1 7281501 C T
Chr1 7281606 A G
Chr1 7281632 T C
Chr1 7281666 G A
Chr1 7281686 A G
Chr1 7281751 G A
Chr1 7281782 C T
Chr1 7281808 G A
Chr1 7281965 T C
Chr1 7281972 C T
Chr1 7282086 A G
Chr1 7282108 T C
Chr1 7282212 T C
Chr1 7282476 A T
Chr1 7282510 C T
Chr1 7282646 G C
Chr1 7283045 A G
Chr1 7283111 G A
Chr1 7283287 G A
Chr1 7283540 C T
Chr1 7283587 C T
Chr1 7283924 C G
Chr1 7283926 C G
Chr1 7284370 T C
Chr1 7285062 A T
Chr1 7286204 G A
Chr1 7286521 G A
Chr1 7286811 G T
Chr1 7286859 G T
Chr1 7286899 G A
Chr1 7287315 A G
Chr1 7287390 T G
Chr1 7287571 C A
Chr1 7288350 G T
Chr1 7288402 G A
Chr1 7288662 A G
Chr1 7288711 G T
Chr1 7289468 T A
Chr1 7289521 G A
Chr1 7289708 T C
Chr1 7289856 T A
Chr1 7290102 A T
Chr1 7290104 A C
Chr1 7290181 T C
Chr1 7290706 T C
Chr1 7290989 G A
Chr1 7291467 T C
Chr1 7291620 T C
Chr1 7292589 T G
Chr1 7292751 C A
Chr1 7292897 C A
Chr1 7292930 C T
Chr1 7292934 T C
Chr1 7292964 C T
Chr1 7292973 A G
Chr1 7292979 T C
Chr1 7293052 G A
Chr1 7293088 T A
Chr1 7293098 A G
Chr1 7293107 T G
Chr1 7293118 C T
Chr1 7293140 G T
Chr1 7293154 T C
Chr1 7293158 G A
Chr1 7293160 G A
Chr1 7293162 C T
Chr1 7293169 A G
Chr1 7293178 A G
Chr1 7293270 A G
Chr1 7293581 G A
Chr1 7293597 A T
Chr1 7293626 G A
Chr1 7293630 G A
Chr1 7293634 G A
Chr1 7293638 G A
Chr1 7293642 G A
Chr1 7293646 G A
Chr1 7293654 A G
Chr1 7293656 A G
Chr1 7293782 G A
Chr1 7293897 G A
Chr1 7293912 A G
Chr1 7293993 A G
Chr1 7294056 C A
Chr1 7294168 C T
Chr1 7294285 A G
Chr1 7294471 T C
Chr1 7294735 T C
Chr1 7294745 C T
Chr1 7295027 A G
Chr1 7295116 C T
Chr1 7295117 A G
Chr1 7295185 T G
Chr1 7295215 C T
Chr1 7295245 T G
Chr1 7295408 C A
Chr1 7295751 C T
Chr1 7296129 C T
Chr1 7296372 C T
Chr1 7296437 A C
Chr1 7296544 G A
Chr1 7296661 A G
Chr1 7296704 G A
Chr1 7296916 C T
Chr1 7297268 T A
Chr1 7297647 G A
Chr1 7298129 T C
Chr1 7298458 C T
Chr1 7298591 C T
Chr1 7298618 C T
Chr1 7298619 G A
Chr1 7298802 T C
Chr1 7299150 G T
Chr1 7299457 A C
Chr1 7300007 A T
Chr1 7300604 C T
Chr1 7300637 A G
Chr1 7300886 T C
Chr1 7300936 C T
Chr1 7300977 C T
Chr1 7300994 T C
Chr1 7301113 T C
Chr1 7301381 T G
Chr1 7301561 T C
Chr1 7302665 A G
Chr1 7302725 A G
Chr1 7302855 C G
Chr1 7302959 C T
Chr1 7303231 C T
Chr1 7303238 T A
Chr1 7303284 G A
Chr1 7303309 A C
Chr1 7303411 C T
Chr1 7303565 T A
Chr1 7303890 G A
Chr1 7304001 G A
Chr1 7304131 C G
Chr1 7305033 T C
Chr1 7305731 T C
Chr1 7306109 G A
Chr1 7306683 A G
Chr1 7307098 C A
Chr1 7307175 T G
Chr1 7307259 G A
Chr1 7307412 G A
Chr1 7307608 C T
Chr1 7307649 G A
Chr1 7307661 A G
Chr1 7308194 C A
Chr1 7308238 A G
Chr1 7308327 G A
Chr1 7308426 T C
Chr1 7308718 A C
Chr1 7308951 A G
Chr1 7308952 A C
Chr1 7309960 T C
Chr1 7309984 G A
Chr1 7310124 C T
Chr1 7310249 G A
Chr1 7310270 A G
Chr1 7310324 A T
Chr1 7310418 C A
Chr1 7310428 T A
Chr1 7311206 T A
Chr1 7311207 T A
Chr1 7311353 C T
Chr1 7311354 G A
Chr1 7311421 C T
Chr1 7311441 G T
Chr1 7311533 A G
Chr1 7311554 T G
Chr1 7311585 A G
Chr1 7311598 A G
Chr1 7311604 G A
Chr1 7311618 G A
Chr1 7311756 T G
Chr1 7312164 A T
Chr1 7312176 T C
Chr1 7312195 C T
Chr1 7312244 T G
Chr1 7312343 T A
Chr1 7312661 T A
Chr1 7312730 G T
Chr1 7312802 G A
Chr1 7312807 T C
Chr1 7312816 T C
Chr1 7312832 C T
Chr1 7312883 C T
Chr1 7312910 A T
Chr1 7312914 G A
Chr1 7312920 T C
Chr1 7312960 C T
Chr1 7312971 T C
Chr1 7313045 T C
Chr1 7313054 G A
Chr1 7313055 T G
Chr1 7313074 C T
Chr1 7313096 A G
Chr1 7313122 A G
Chr1 7313700 A C
Chr1 7313714 A G
Chr1 7313780 G A
Chr1 7313859 C A
Chr1 7313873 C A
Chr1 7313901 G A
Chr1 7313976 C T
Chr1 7314029 C T
Chr1 7314093 C T
Chr1 7314131 A C
Chr1 7314138 A G
Chr1 7314144 G A
Chr1 7314256 T C
Chr1 7314378 T C
Chr1 7314462 C T
Chr1 7314534 T G
Chr1 7314546 G A
Chr1 7314555 A G
Chr1 7314563 C T
Chr1 7314640 G A
Chr1 7314658 C T
Chr1 7314833 T G
Chr1 7314844 G A
Chr1 7314951 C A
Chr1 7314977 A G
Chr1 7315013 G T
Chr1 7315062 T G
Chr1 7315082 T G
Chr1 7315090 T C
Chr1 7315114 C T
Chr1 7315183 C T
Chr1 7315286 C A
Chr1 7315497 C T
Chr1 7315507 T A
Chr1 7315551 G A
Chr1 7315684 T C
Chr1 7315730 C T
Chr1 7315735 G A
Chr1 7315806 A G
Chr1 7315847 G C
Chr1 7315984 T A
Chr1 7316043 G A
Chr1 7316050 A C
Chr1 7316055 C A
Chr1 7316091 C A
Chr1 7316093 G A
Chr1 7316097 G A
Chr1 7316103 G T
Chr1 7316125 C A
Chr1 7316142 C G
Chr1 7316148 C T
Chr1 7316236 C T
Chr1 7316301 C T
Chr1 7316388 G A
Chr1 7316390 T C
Chr1 7316414 C T
Chr1 7316502 T G
Chr1 7316535 T A
Chr1 7316594 C T
Chr1 7316686 C T
Chr1 7316716 T A
Chr1 7316740 C G
Chr1 7316813 C T
Chr1 7316830 C T
Chr1 7316897 T C
Chr1 7316984 G A
Chr1 7317094 G A
Chr1 7317189 C T
Chr1 7317190 G A
Chr1 7317195 T A
Chr1 7317213 T G
Chr1 7317224 G A
Chr1 7317337 T C
Chr1 7317395 T G
Chr1 7317440 A G
Chr1 7317451 T A
Chr1 7317459 T A
Chr1 7317564 C T
Chr1 7317622 T C
Chr1 7317745 G A
Chr1 7317765 C A
Chr1 7317877 C T
Chr1 7317911 G T
Chr1 7317971 T A
Chr1 7318065 G C
Chr1 7318175 A C
Chr1 7318326 C T
Chr1 7318671 T C
Chr1 7318674 C T
Chr1 7318677 G A
Chr1 7318714 A G
Chr1 7318727 G A
Chr1 7318730 C G
Chr1 7318747 G A
Chr1 7318861 C T
Chr1 7318945 G A
Chr1 7319264 C T
Chr1 7319557 A C
Chr1 7319651 T C
Chr1 7319757 A G
Chr1 7319789 C G
Chr1 7319816 C T
Chr1 7319862 C T
Chr1 7319952 C T
Chr1 7319987 A G
Chr1 7320151 C T
Chr1 7320249 T C
Chr1 7320351 T G
Chr1 7320366 T C
Chr1 7320395 C T
Chr1 7320471 G A
Chr1 7320489 C T
Chr1 7320506 C T
Chr1 7320518 C T
Chr1 7320520 T C
Chr1 7320522 G A
Chr1 7320555 T C
Chr1 7320596 G A
Chr1 7320608 A G
Chr1 7320644 G T
Chr1 7320651 C T
Chr1 7320674 C T
Chr1 7320684 G A
Chr1 7320741 T C
Chr1 7320751 A G
Chr1 7320844 T C
Chr1 7320883 G T
Chr1 7321099 A T
Chr1 7321387 T C
Chr1 7321431 A G
Chr1 7321458 G A
Chr1 7321459 G A
Chr1 7321464 G A
Chr1 7321469 T C
Chr1 7321481 A G
Chr1 7321604 G A
Chr1 7321784 T C
Chr1 7321886 G A
Chr1 7322062 C T
Chr1 7322129 G A
Chr1 7322130 T A
Chr1 7322135 T C
Chr1 7322142 G C
Chr1 7322186 A T
Chr1 7322187 T C
Chr1 7322188 T C
Chr1 7322230 C T
Chr1 7322285 A G
Chr1 7323401 G A
Chr1 7323604 T C
Chr1 7323711 C T
Chr1 7324037 G T
Chr1 7324067 G A
Chr1 7324113 G A
Chr1 7324530 C T
Chr1 7324794 A G
Chr1 7324804 T C
Chr1 7325439 T C
Chr1 7325943 G A
Chr1 7325975 A G
Chr1 7326260 G T
Chr1 7326413 G T
Chr1 7326438 G A
Chr1 7326446 T A
Chr1 7327210 C G
Chr1 7327438 T A
Chr1 7327456 A T
Chr1 7328128 A G
Chr1 7328566 C A
Chr1 7328673 G A
Chr1 7328958 T C
Chr1 7329123 G A
Chr1 7329185 G A
Chr1 7329673 G C
Chr1 7330504 T C
Chr1 7331031 T G
Chr1 7331307 G C
Chr1 7331439 A G
Chr1 7331628 G T
Chr1 7331746 T G
Chr1 7332203 C T
Chr1 7332326 C G
Chr1 7332564 T C
Chr1 7332655 C T
Chr1 7332771 C T
Chr1 7332851 T C
Chr1 7332852 T C
Chr1 7332915 A C
Chr1 7332994 G A
Chr1 7333116 C T
Chr1 7333463 A C
Chr1 7333510 C T
Chr1 7333581 G A
Chr1 7333801 A G
Chr1 7333811 G T
Chr1 7333864 A G
Chr1 7334110 T C
Chr1 7334122 C T
Chr1 7334329 G T
Chr1 7334378 A C
Chr1 7334399 T C
Chr1 7334425 A G
Chr1 7334491 C T
Chr1 7334519 T C
Chr1 7334552 C T
Chr1 7334658 G T
Chr1 7334674 T C
Chr1 7334825 A C
Chr1 7334954 G A
Chr1 7334956 A G
Chr1 7335050 C T
Chr1 7335086 G A
Chr1 7335094 G A
Chr1 7335148 A T
Chr1 7335302 A T
Chr1 7335416 C T
Chr1 7335542 C T
Chr1 7335560 G A
Chr1 7335742 T C
Chr1 7335808 C T
Chr1 7335851 T C
Chr1 7335898 C T
Chr1 7335976 A G
Chr1 7336062 T C
Chr1 7336068 C T
Chr1 7336202 C G
Chr1 7336293 T C
Chr1 7336296 C T
Chr1 7336364 G A
Chr1 7336375 G A
Chr1 7336486 T C
Chr1 7336591 G A
Chr1 7336628 A G
Chr1 7336744 C G
Chr1 7336821 T C
Chr1 7336826 A C
Chr1 7336879 G A
Chr1 7336928 C T
Chr1 7336936 G A
Chr1 7336965 T C
Chr1 7336976 C T
Chr1 7336997 C T
Chr1 7337124 A G
Chr1 7337130 T A
Chr1 7337175 C T
Chr1 7337240 T G
Chr1 7337355 T C
Chr1 7337574 C T
Chr1 7337616 G A
Chr1 7337647 T C
Chr1 7337684 T G
Chr1 7337766 C T
Chr1 7337812 T C
Chr1 7337873 A G
Chr1 7338092 C T
Chr1 7338103 G A
Chr1 7338150 C T
Chr1 7338158 T A
Chr1 7338265 C T
Chr1 7338268 G T
Chr1 7338553 G A
Chr1 7338577 T C
Chr1 7338771 T C
Chr1 7338774 T C
Chr1 7338788 T C
Chr1 7338874 A G
Chr1 7338880 T C
Chr1 7338930 A C
Chr1 7338975 C T
Chr1 7339172 C T
Chr1 7339227 C G
Chr1 7339277 G A
Chr1 7339297 T C
Chr1 7339300 A G
Chr1 7339314 G A
Chr1 7339390 G A
Chr1 7339486 A G
Chr1 7339639 G A
Chr1 7339687 G A
Chr1 7339763 C T
Chr1 7339799 A T
Chr1 7339806 G C
Chr1 7339818 C T
Chr1 7339891 A G
Chr1 7339929 A G
Chr1 7340049 G A
Chr1 7340050 G A
Chr1 7340063 T C
Chr1 7340079 A G
Chr1 7340120 C T
Chr1 7340539 T C
Chr1 7340552 G A
Chr1 7340691 A T
Chr1 7340698 T C
Chr1 7340710 A T
Chr1 7340711 A G
Chr1 7340756 A G
Chr1 7340768 A G
Chr1 7340779 C G
Chr1 7340879 C T
Chr1 7340909 T C
Chr1 7340940 T C
Chr1 7341044 G A
Chr1 7341053 C T
Chr1 7341103 C T
Chr1 7341119 G T
Chr1 7341120 T C
Chr1 7341161 A G
Chr1 7341287 T C
Chr1 7341362 C T
Chr1 7341435 C A
Chr1 7341436 C T
Chr1 7341631 G A
Chr1 7342448 T C
Chr1 7342709 G A
Chr1 7342713 G T
Chr1 7342881 C A
Chr1 7342973 G A
Chr1 7343025 G A
Chr1 7343209 A G
Chr1 7343415 A G
Chr1 7343420 T C
Chr1 7343425 T C
Chr1 7343467 A T
Chr1 7343494 T C
Chr1 7343619 T A
Chr1 7344115 G A
Chr1 7344126 G A
Chr1 7344277 A C
Chr1 7344278 G A
Chr1 7344366 T C
Chr1 7344408 C T
Chr1 7344606 A T
Chr1 7344614 T C
Chr1 7345246 T C
Chr1 7345282 G A
Chr1 7345378 T A
Chr1 7345750 C G
Chr1 7346054 T C
Chr1 7346411 A G
Chr1 7346435 G A
Chr1 7346518 T C
Chr1 7346568 A G
Chr1 7346590 T G
Chr1 7346976 T C
Chr1 7347038 G T
Chr1 7347040 A G
Chr1 7347095 T G
Chr1 7347428 G A
Chr1 7347470 C T
Chr1 7347619 A G
Chr1 7347883 T C
Chr1 7347952 G T
Chr1 7347963 G A
Chr1 7348025 A C
Chr1 7348075 G T
Chr1 7348106 T G
Chr1 7348962 G A
Chr1 7349233 A C
Chr1 7349360 C T
Chr1 7349472 T C
Chr1 7349744 C A
Chr1 7350875 T C
Chr1 7350878 T C
Chr1 7351001 T G
Chr1 7351015 A G
Chr1 7351056 G A
Chr1 7351155 C T
Chr1 7351182 C T
Chr1 7351190 G A
Chr1 7351195 A T
Chr1 7351271 A T
Chr1 7351341 T C
Chr1 7351368 G A
Chr1 7351446 G A
Chr1 7351482 G A
Chr1 7351622 A G
Chr1 7351645 G T
Chr1 7351729 T C
Chr1 7351751 T C
Chr1 7352118 A G
Chr1 7352330 T A
Chr1 7352338 T C
Chr1 7352348 C T
Chr1 7352354 G A
Chr1 7352474 C T
Chr1 7352486 C T
Chr1 7352493 T C
Chr1 7352499 A T
Chr1 7352512 A G
Chr1 7352529 A G
Chr1 7352546 G A
Chr1 7352552 T A
Chr1 7352554 C T
Chr1 7352559 C T
Chr1 7353421 A G
Chr1 7353431 A G
Chr1 7353492 C A
Chr1 7353873 A C
Chr1 7354064 C A
Chr1 7354146 T A
Chr1 7354222 C T
Chr1 7354251 G A
Chr1 7354295 T C
Chr1 7354322 T C
Chr1 7354328 G A
Chr1 7354398 G A
Chr1 7354441 T C
Chr1 7354554 T C
Chr1 7354635 G A
Chr1 7354650 A G
Chr1 7354689 G T
Chr1 7354783 T C
Chr1 7354812 A T
Chr1 7354891 T C
Chr1 7355126 T C
Chr1 7355210 A G
Chr1 7355247 C T
Chr1 7355265 T C
Chr1 7355294 G A
Chr1 7355301 T C
Chr1 7355325 A G
Chr1 7355344 G A
Chr1 7355440 G A
Chr1 7355451 T C
Chr1 7355478 G A
Chr1 7355600 T C
Chr1 7355617 A G
Chr1 7355618 T C
Chr1 7355647 A G
Chr1 7355698 T C
Chr1 7355706 T A
Chr1 7355750 T C
Chr1 7355780 C T
Chr1 7355782 A T
Chr1 7356411 A C
Chr1 7356412 C T
Chr1 7356433 C T
Chr1 7356485 A T
Chr1 7356537 G A
Chr1 7356647 C T
Chr1 7356668 C T
Chr1 7357062 C G
Chr1 7357164 A G
Chr1 7357192 T C
Chr1 7357206 C A
Chr1 7357231 G A
Chr1 7357371 A G
Chr1 7357373 A G
Chr1 7357375 A G
Chr1 7357377 A G
Chr1 7357379 A G
Chr1 7357466 T C
Chr1 7357470 G A
Chr1 7357494 G A
Chr1 7357536 T C
Chr1 7357598 G A
Chr1 7357659 A G
Chr1 7357740 C T
Chr1 7357744 T A
Chr1 7357820 A G
Chr1 7357837 A G
Chr1 7357841 C T
Chr1 7357877 T A
Chr1 7357934 A T
Chr1 7357952 G A
Chr1 7358001 G A
Chr1 7358013 G A
Chr1 7358039 G A
Chr1 7358042 G A
Chr1 7358060 A G
Chr1 7358140 G A
Chr1 7358176 G A
Chr1 7358186 A G
Chr1 7358189 T C
Chr1 7358195 A G
Chr1 7358225 G A
Chr1 7358261 A G
Chr1 7358316 A G
Chr1 7358506 G A
Chr1 7358973 T C
Chr1 7359048 G T
Chr1 7359274 G T
Chr1 7359279 T C
Chr1 7359311 A C
Chr1 7359421 C G
Chr1 7359690 A C
Chr1 7359861 T A
Chr1 7359868 T C
Chr1 7359942 G A
Chr1 7359989 T C
Chr1 7360418 A G
Chr1 7360501 C T
Chr1 7361203 C T
Chr1 7361373 G A
Chr1 7361383 T G
Chr1 7361414 C T
Chr1 7361435 T C
Chr1 7361597 G T
Chr1 7361629 C T
Chr1 7361727 G A
Chr1 7361789 G A
Chr1 7361801 G A
Chr1 7361932 G A
Chr1 7362123 C T
Chr1 7362128 T C
Chr1 7362289 C T
Chr1 7362436 T G
Chr1 7362491 T G
Chr1 7362496 G A
Chr1 7362541 T C
Chr1 7362668 T C
Chr1 7362681 C T
Chr1 7362706 G C
Chr1 7362709 A G
Chr1 7362711 A G
Chr1 7362715 T C
Chr1 7362717 T A
Chr1 7362789 G A
Chr1 7362835 A T
Chr1 7362843 A G
Chr1 7362865 G A
Chr1 7363209 G A
Chr1 7363706 T G
Chr1 7363842 A T
Chr1 7363843 T A
Chr1 7363919 A G
Chr1 7363995 A T
Chr1 7363998 C T
Chr1 7364296 C A
Chr1 7364355 T C
Chr1 7364431 G A
Chr1 7364441 T G
Chr1 7364471 A G
Chr1 7364575 G T
Chr1 7364632 T C
Chr1 7364711 A T
Chr1 7364764 T C
Chr1 7364800 G C
Chr1 7364818 G A
Chr1 7364834 C T
Chr1 7364836 G A
Chr1 7364848 G T
Chr1 7364881 A G
Chr1 7364892 C T
Chr1 7365426 A G
Chr1 7365481 A G
Chr1 7365489 C G
Chr1 7365493 G A
Chr1 7365523 G A
Chr1 7365538 A G
Chr1 7365607 A G
Chr1 7365714 T C
Chr1 7365720 C T
Chr1 7365836 C T
Chr1 7365970 T C
Chr1 7365989 C T
Chr1 7365994 T C
Chr1 7366049 C T
Chr1 7366065 A G
Chr1 7366069 A G
Chr1 7366087 G A
Chr1 7366167 C A
Chr1 7366264 T G
Chr1 7366271 G C
Chr1 7366294 G A
Chr1 7366470 C T
Chr1 7366510 G A
Chr1 7366715 T C
Chr1 7366735 C T
Chr1 7366772 G A
Chr1 7366809 T A
Chr1 7366853 A C
Chr1 7366858 T C
Chr1 7366860 T C
Chr1 7366935 G A
Chr1 7366952 C T
Chr1 7366972 A G
Chr1 7366979 T G
Chr1 7366996 T C
Chr1 7367011 A T
Chr1 7367034 A T
Chr1 7367145 G T
Chr1 7367154 C T
Chr1 7367212 T C
Chr1 7367338 G A
Chr1 7367393 A G
Chr1 7367415 G A
Chr1 7367420 A G
Chr1 7367422 C G
Chr1 7367491 A G
Chr1 7367494 G A
Chr1 7367512 G A
Chr1 7367654 G T
Chr1 7367699 G A
Chr1 7367726 G T
Chr1 7367763 G A
Chr1 7367781 T C
Chr1 7367794 T C
Chr1 7367796 C T
Chr1 7367897 A G
Chr1 7368039 A G
Chr1 7368071 T A
Chr1 7368104 G A
Chr1 7368112 A G
Chr1 7368113 T C
Chr1 7368133 C T
Chr1 7368148 G A
Chr1 7368152 G A
Chr1 7368153 A G
Chr1 7368164 A G
Chr1 7368717 A T
Chr1 7368733 C T
Chr1 7368735 A G
Chr1 7368743 C T
Chr1 7368753 G A
Chr1 7368786 G A
Chr1 7368847 T A
Chr1 7368913 A G
Chr1 7368960 A G
Chr1 7368995 G A
Chr1 7369000 C T
Chr1 7369182 A G
Chr1 7369433 G A
Chr1 7369448 G T
Chr1 7369464 T G
Chr1 7369509 A G
Chr1 7369533 G A
Chr1 7369818 G A
Chr1 7369840 G T
Chr1 7369864 A G
Chr1 7369897 C G
Chr1 7370045 C T
Chr1 7370056 T C
Chr1 7370062 T C
Chr1 7370074 T C
Chr1 7370082 G A
Chr1 7370088 A G
Chr1 7370139 T C
Chr1 7370167 C T
Chr1 7370335 C T
Chr1 7370412 A G
Chr1 7370499 G C
Chr1 7370597 T C
Chr1 7370880 C G
Chr1 7370889 T G
Chr1 7371249 C T
Chr1 7371273 C T
Chr1 7371280 G A
Chr1 7371299 G A
Chr1 7371329 A T
Chr1 7371337 T G
Chr1 7371406 C T
Chr1 7371460 A G
Chr1 7371470 A G
Chr1 7371613 T A
Chr1 7371628 G A
Chr1 7371832 C T
Chr1 7371865 G A
Chr1 7371908 C A
Chr1 7371913 T A
Chr1 7371975 G A
Chr1 7372013 T C
Chr1 7372021 G A
Chr1 7372344 A G
Chr1 7372345 T C
Chr1 7372440 A C
Chr1 7372858 T C
Chr1 7372879 C A
Chr1 7372882 A C
Chr1 7372997 C A
Chr1 7373202 A G
Chr1 7373442 C A
Chr1 7373451 G A
Chr1 7373465 A T
Chr1 7373472 C T
Chr1 7373474 G C
Chr1 7373523 C T
Chr1 7373561 T C
Chr1 7374026 A G
Chr1 7374068 C T
Chr1 7374112 G A
Chr1 7374121 A G
Chr1 7374150 T G
Chr1 7374209 C T
Chr1 7374215 C G
Chr1 7374237 A G
Chr1 7374314 A C
Chr1 7374662 G A
Chr1 7374733 T C
Chr1 7374738 A C
Chr1 7374754 T C
Chr1 7374771 T C
Chr1 7374780 G A
Chr1 7374801 A C
Chr1 7374874 G A
Chr1 7374881 T A
Chr1 7375096 T A
Chr1 7375306 G A
Chr1 7375819 G A
Chr1 7375821 C T
Chr1 7376613 A G
Chr1 7376761 T G
Chr1 7376922 G A
Chr1 7377132 T A
Chr1 7378196 A G
Chr1 7378200 A G
Chr1 7378218 G A
Chr1 7378248 G A
Chr1 7378249 A T
Chr1 7378615 T C
Chr1 7379554 A T
Chr1 7379650 C A
Chr1 7380039 G A
Chr1 7380139 A G
Chr1 7380434 G T
Chr1 7380472 G T
Chr1 7380546 C T
Chr1 7380728 A G
Chr1 7380805 A G
Chr1 7380989 T C
Chr1 7381085 T C
Chr1 7381112 G A
Chr1 7381191 A G
Chr1 7381673 G C
Chr1 7381705 T C
Chr1 7381744 T G
Chr1 7383646 A G
Chr1 7383778 G T
Chr1 7383823 A C
Chr1 7384450 C T
Chr1 7384455 T C
Chr1 7384506 A G
Chr1 7384536 A G
Chr1 7384543 A C
Chr1 7384554 G A
Chr1 7384600 A C
Chr1 7384629 C T
Chr1 7384662 G A
Chr1 7384666 A G
Chr1 7384669 A C
Chr1 7385067 A C
Chr1 7385452 G A
Chr1 7385632 C T
Chr1 7385703 A G
Chr1 7385819 A C
Chr1 7385834 G T
Chr1 7385846 C T
Chr1 7385876 C T
Chr1 7385892 C T
Chr1 7385903 G A
Chr1 7385922 T C
Chr1 7385924 T C
Chr1 7385930 C T
Chr1 7385932 T G
Chr1 7385962 A G
Chr1 7385967 C T
Chr1 7385973 A G
Chr1 7385985 C T
Chr1 7385992 C T
Chr1 7386072 A C
Chr1 7386388 G T
Chr1 7386523 C T
Chr1 7386648 T G
Chr1 7386654 T C
Chr1 7386673 C G
Chr1 7386681 G A
Chr1 7386700 G A
Chr1 7386713 C T
Chr1 7386735 T C
Chr1 7386845 A G
Chr1 7386891 A G
Chr1 7386896 G A
Chr1 7386920 A G
Chr1 7386938 C T
Chr1 7386952 G A
Chr1 7386969 A G
Chr1 7386998 T C
Chr1 7387046 G A
Chr1 7387055 T C
Chr1 7387073 A C
Chr1 7387081 T C
Chr1 7387097 A G
Chr1 7387103 T G
Chr1 7387136 G A
Chr1 7387194 T G
Chr1 7387290 T C
Chr1 7387323 T C
Chr1 7387354 C T
Chr1 7387368 C T
Chr1 7387435 A G
Chr1 7387488 C T
Chr1 7387503 A C
Chr1 7387551 G A
Chr1 7387558 C T
Chr1 7387561 T C
Chr1 7387599 G A
Chr1 7387609 C T
Chr1 7387635 A G
Chr1 7387650 G C
Chr1 7387668 G A
Chr1 7387689 G T
Chr1 7387727 G A
Chr1 7387801 G A
Chr1 7387917 G A
Chr1 7387946 C T
Chr1 7387956 G A
Chr1 7387968 A G
Chr1 7387971 T G
Chr1 7387994 C T
Chr1 7388122 T A
Chr1 7388152 C T
Chr1 7388274 G A
Chr1 7388452 G C
Chr1 7388460 C T
Chr1 7388492 A C
Chr1 7388633 T C
Chr1 7388707 C T
Chr1 7388751 G A
Chr1 7388840 A G
Chr1 7389007 T A
Chr1 7389209 G A
Chr1 7389279 C T
Chr1 7389331 C T
Chr1 7389395 C T
Chr1 7389491 C G
Chr1 7389495 T C
Chr1 7389505 C T
Chr1 7389520 T C
Chr1 7389542 C T
Chr1 7389550 G T
Chr1 7389558 A C
Chr1 7389559 T C
Chr1 7389562 G A
Chr1 7389571 A G
Chr1 7389587 C A
Chr1 7389591 T G
Chr1 7389637 G T
Chr1 7389922 T C
Chr1 7389926 C T
Chr1 7389966 T C
Chr1 7389969 T C
Chr1 7390005 T C
Chr1 7390025 A C
Chr1 7390038 C T
Chr1 7390067 C T
Chr1 7390121 G A
Chr1 7390157 C T
Chr1 7390159 G T
Chr1 7390162 G A
Chr1 7390190 G A
Chr1 7390193 G T
Chr1 7390201 A G
Chr1 7390285 T C
Chr1 7390302 G A
Chr1 7390305 G A
Chr1 7390315 A G
Chr1 7390326 G A
Chr1 7390388 T C
Chr1 7390394 A G
Chr1 7390414 C T
Chr1 7390416 T G
Chr1 7390614 A G
Chr1 7390639 G C
Chr1 7390693 G T
Chr1 7390710 T C
Chr1 7391400 T A
Chr1 7391722 T C
Chr1 7391907 T C
Chr1 7392092 T G
Chr1 7392379 A G
Chr1 7392831 C T
Chr1 7393159 C A
Chr1 7393319 C G
Chr1 7394101 T C
Chr1 7394126 C T
Chr1 7394263 T G
Chr1 7395070 A T
Chr1 7395075 T G
Chr1 7395477 G A
Chr1 7395496 C A
Chr1 7395557 G A
Chr1 7395754 T C
Chr1 7396017 C T
Chr1 7396044 T C
Chr1 7396164 A G
Chr1 7396710 A G
Chr1 7396843 T C
Chr1 7397224 A T
Chr1 7398048 A G
Chr1 7398886 T A
Chr1 7399210 A C
Chr1 7399218 A G
Chr1 7399220 G C
Chr1 7399222 C A
Chr1 7399252 G A
Chr1 7399398 G A
Chr1 7399425 A G
Chr1 7399428 A G
Chr1 7399464 C T
Chr1 7399642 A G
Chr1 7399723 C T
Chr1 7399882 C A
Chr1 7401153 C T
Chr1 7401306 G T
Chr1 7401608 A T
Chr1 7401790 G T
Chr1 7401817 G A
Chr1 7402012 A C
Chr1 7402734 G T
Chr1 7402829 T C
Chr1 7402928 T G
Chr1 7402929 G A
Chr1 7402951 G A
Chr1 7403781 T C
Chr1 7403888 A T
Chr1 7403889 A T
Chr1 7404214 G C
Chr1 7404643 G A
Chr1 7405039 G T
Chr1 7405065 C T
Chr1 7405466 T C
Chr1 7405689 C A
Chr1 7405704 C T
Chr1 7405715 G C
Chr1 7405719 T C
Chr1 7405730 C T
Chr1 7405732 T C
Chr1 7405740 T C
Chr1 7405743 C A
Chr1 7405767 C T
Chr1 7405770 T C
Chr1 7405815 C T
Chr1 7405838 C A
Chr1 7405974 A G
Chr1 7405988 A T
Chr1 7406011 T G
Chr1 7406063 G A
Chr1 7406072 G A
Chr1 7406103 G A
Chr1 7406172 C A
Chr1 7406179 A G
Chr1 7406184 A G
Chr1 7406228 C T
Chr1 7406243 T A
Chr1 7406247 T C
Chr1 7406422 T C
Chr1 7406435 C T
Chr1 7406457 T C
Chr1 7406468 G A
Chr1 7406476 T G
Chr1 7406618 C T
Chr1 7406694 A G
Chr1 7406732 T C
Chr1 7406751 C T
Chr1 7406768 A G
Chr1 7406810 T C
Chr1 7406850 C T
Chr1 7406861 C T
Chr1 7406865 T C
Chr1 7406886 T C
Chr1 7406894 T A
Chr1 7406903 A G
Chr1 7406920 C T
Chr1 7406927 A C
Chr1 7406967 G T
Chr1 7406995 C T
Chr1 7407693 A G
Chr1 7408028 T A
Chr1 7408353 T C
Chr1 7408829 G T
Chr1 7409272 T C
Chr1 7409406 G A
Chr1 7409448 A G
Chr1 7409457 G A
Chr1 7410102 G A
Chr1 7410280 G A
Chr1 7410447 G A
Chr1 7410491 A G
Chr1 7410684 G A
Chr1 7410716 T G
Chr1 7410872 C G
Chr1 7410905 G T
Chr1 7411614 C A
Chr1 7411799 G A
Chr1 7412195 C T
Chr1 7412205 A G
Chr1 7412259 C T
Chr1 7412275 A G
Chr1 7412283 C T
Chr1 7412285 T C
Chr1 7412290 A G
Chr1 7412304 G T
Chr1 7412312 G A
Chr1 7412320 T C
Chr1 7412350 G A
Chr1 7412360 C T
Chr1 7412383 C T
Chr1 7412384 G A
Chr1 7412404 G C
Chr1 7412415 A G
Chr1 7412475 A G
Chr1 7412603 T A
Chr1 7412627 T G
Chr1 7412767 C T
Chr1 7412778 T C
Chr1 7412877 C T
Chr1 7412942 C T
Chr1 7413017 G A
Chr1 7413081 T C
Chr1 7413112 C T
Chr1 7413126 G A
Chr1 7413130 C T
Chr1 7413135 A G
Chr1 7413150 C T
Chr1 7413163 C G
Chr1 7414224 A G
Chr1 7414317 G A
Chr1 7414638 C T
Chr1 7415107 G A
Chr1 7415420 G C
Chr1 7415432 C T
Chr1 7415561 T C
Chr1 7415692 A G
Chr1 7415979 T C
Chr1 7416966 C T
Chr1 7417032 A G
Chr1 7417114 A G
Chr1 7417308 A G
Chr1 7417761 A G
Chr1 7418251 T G
Chr1 7418252 T G
Chr1 7418259 T G
Chr1 7418267 T G
Chr1 7418272 T G
Chr1 7418915 T C
Chr1 7419002 C T
Chr1 7419043 C T
Chr1 7419459 T C
Chr1 7419581 C T
Chr1 7419936 G A
Chr1 7420214 A G
Chr1 7420267 A C
Chr1 7420322 G A
Chr1 7420334 C T
Chr1 7420354 G A
Chr1 7420408 T G
Chr1 7420580 C A
Chr1 7420606 G A
Chr1 7420623 T C
Chr1 7420632 C T
Chr1 7420650 G A
Chr1 7420763 G T
Chr1 7420778 C T
Chr1 7420794 G A
Chr1 7420861 G A
Chr1 7420976 C T
Chr1 7420983 T C
Chr1 7420996 A G
Chr1 7421026 T G
Chr1 7421202 T A
Chr1 7421321 G A
Chr1 7421395 T G
Chr1 7421444 A G
Chr1 7421554 G A
Chr1 7421567 T A
Chr1 7421568 T A
Chr1 7421703 G A
Chr1 7422022 C T
Chr1 7422072 C T
Chr1 7422542 G A
Chr1 7422708 T G
Chr1 7422760 C T
Chr1 7422770 G A
Chr1 7422780 G A
Chr1 7422936 G A
Chr1 7423020 G T
Chr1 7423542 C T
Chr1 7423810 C A
Chr1 7423846 T G
Chr1 7424047 T C
Chr1 7424397 A G
Chr1 7424458 G A
Chr1 7424533 G A
Chr1 7424551 G A
Chr1 7424663 C A
Chr1 7424703 G A
Chr1 7424795 C T
Chr1 7424814 T G
Chr1 7424986 G A
Chr1 7425002 C T
Chr1 7425015 T C
Chr1 7425031 C T
Chr1 7425045 C T
Chr1 7425055 C T
Chr1 7425193 G A
Chr1 7425203 G A
Chr1 7425214 G A
Chr1 7425219 C T
Chr1 7425247 C A
Chr1 7425267 A G
Chr1 7425373 C T
Chr1 7425390 C A
Chr1 7425489 G A
Chr1 7425496 A C
Chr1 7425545 A C
Chr1 7425555 G A
Chr1 7425590 A G
Chr1 7425715 G T
Chr1 7425812 T C
Chr1 7425952 G A
Chr1 7426049 C G
Chr1 7426089 G A
Chr1 7426130 A G
Chr1 7426196 C T
Chr1 7426223 G A
Chr1 7426288 C T
Chr1 7426291 C T
Chr1 7426306 C T
Chr1 7426322 T C
Chr1 7426324 A G
Chr1 7426327 G A
Chr1 7426330 C T
Chr1 7426335 A G
Chr1 7426336 T C
Chr1 7426413 T C
Chr1 7427367 A G
Chr1 7427387 G A
Chr1 7428074 C G
Chr1 7428088 T C
Chr1 7428091 A C
Chr1 7428105 T G
Chr1 7428112 G A
Chr1 7428131 T C
Chr1 7428994 A T
Chr1 7429036 G T
Chr1 7429055 A C
Chr1 7429168 G A
Chr1 7429260 A G
Chr1 7429320 C T
Chr1 7429327 T C
Chr1 7429331 T A
Chr1 7429539 T C
Chr1 7429631 T C
Chr1 7429728 T C
Chr1 7429828 T C
Chr1 7429903 C T
Chr1 7429971 C T
Chr1 7429978 T C
Chr1 7430024 G T
Chr1 7430026 T C
Chr1 7430087 C T
Chr1 7430183 C T
Chr1 7430184 T A
Chr1 7430266 G A
Chr1 7430462 A G
Chr1 7430543 G A
Chr1 7430544 G A
Chr1 7430596 C G
Chr1 7430597 A T
Chr1 7430598 A T
Chr1 7430646 T C
Chr1 7430766 A C
Chr1 7430779 G A
Chr1 7430790 C T
Chr1 7430854 T C
Chr1 7430869 T C
Chr1 7430918 T C
Chr1 7430928 A G
Chr1 7430932 A C
Chr1 7430989 G T
Chr1 7431052 A G
Chr1 7431092 A G
Chr1 7431105 T C
Chr1 7431179 A G
Chr1 7431254 C T
Chr1 7431266 C T
Chr1 7431285 C T
Chr1 7431310 G A
Chr1 7431322 A G
Chr1 7431341 T C
Chr1 7431397 A G
Chr1 7431463 T C
Chr1 7431576 A G
Chr1 7431582 G A
Chr1 7431589 C T
Chr1 7431599 C A
Chr1 7431662 C T
Chr1 7431685 C T
Chr1 7431699 A G
Chr1 7431724 A G
Chr1 7431741 G A
Chr1 7431749 A G
Chr1 7431841 A G
Chr1 7431854 C A
Chr1 7431863 C T
Chr1 7431928 C T
Chr1 7431976 C T
Chr1 7432005 G A
Chr1 7432069 C G
Chr1 7432112 T A
Chr1 7432390 A G
Chr1 7432498 C T
Chr1 7432588 C T
Chr1 7432800 T C
Chr1 7432849 G A
Chr1 7432852 C T
Chr1 7432866 A G
Chr1 7432981 A T
Chr1 7433002 G A
Chr1 7433154 T A
Chr1 7433429 A G
Chr1 7433702 G A
Chr1 7433729 G A
Chr1 7434518 A G
Chr1 7434536 C T
Chr1 7435042 G A
Chr1 7435389 A C
Chr1 7435650 T A
Chr1 7435665 C G
Chr1 7435732 T C
Chr1 7435741 C T
Chr1 7435773 C T
Chr1 7435789 C T
Chr1 7436008 A G
Chr1 7436036 C T
Chr1 7436280 T G
Chr1 7436547 A G
Chr1 7436585 T A
Chr1 7436769 T C
Chr1 7437150 A G
Chr1 7437263 T C
Chr1 7437335 G A
Chr1 7437351 A G
Chr1 7437368 G A
Chr1 7437493 T C
Chr1 7437507 T G
Chr1 7437594 T C
Chr1 7437734 A G
Chr1 7437880 A G
Chr1 7438008 A G
Chr1 7438077 G A
Chr1 7438079 A G
Chr1 7438170 A T
Chr1 7438177 G C
Chr1 7438190 T C
Chr1 7438641 A G
Chr1 7438668 C T
Chr1 7438865 C A
Chr1 7439067 C T
Chr1 7439151 T C
Chr1 7439211 G A
Chr1 7439219 A C
Chr1 7439358 A C
Chr1 7439374 T A
Chr1 7439387 A T
Chr1 7439435 A G
Chr1 7439619 A C
Chr1 7439708 C T
Chr1 7439769 T C
Chr1 7439828 T G
Chr1 7439841 T C
Chr1 7439868 A G
Chr1 7440000 G A
Chr1 7440023 C T
Chr1 7440225 A G
Chr1 7440233 C G
Chr1 7440396 A G
Chr1 7440419 C T
Chr1 7440450 T C
Chr1 7440464 T C
Chr1 7440888 T G
Chr1 7440917 C T
Chr1 7440993 A T
Chr1 7441369 T A
Chr1 7441416 T A
Chr1 7441434 T C
Chr1 7441766 A G
Chr1 7441823 G C
Chr1 7442078 G C
Chr1 7442128 G T
Chr1 7442518 A T
Chr1 7442602 A C
Chr1 7442644 T A
Chr1 7442700 G A
Chr1 7442704 T C
Chr1 7442712 G A
Chr1 7442724 T C
Chr1 7442727 C T
Chr1 7442844 G A
Chr1 7442930 A G
Chr1 7442956 A G
Chr1 7443105 C G
Chr1 7443117 T A
Chr1 7443291 G A
Chr1 7443314 G A
Chr1 7443363 G A
Chr1 7443743 C T
Chr1 7443786 C T
Chr1 7443824 T C
Chr1 7443827 A G
Chr1 7443858 C T
Chr1 7443932 A T
Chr1 7444826 G A
Chr1 7444933 T A
Chr1 7445076 C A
Chr1 7445165 C T
Chr1 7445198 C T
Chr1 7445960 A T
Chr1 7446177 T C
Chr1 7446178 G A
Chr1 7446269 A G
Chr1 7446319 T G
Chr1 7446325 C A
Chr1 7446456 A T
Chr1 7446472 C T
Chr1 7446493 T G
Chr1 7446595 T C
Chr1 7446621 G A
Chr1 7446653 T C
Chr1 7446654 G A
Chr1 7446683 A G
Chr1 7446731 T A
Chr1 7446962 C A
Chr1 7447111 A T
Chr1 7447130 C T
Chr1 7447141 A G
Chr1 7447152 T C
Chr1 7447238 A G
Chr1 7447284 T A
Chr1 7447456 C T
Chr1 7447467 C T
Chr1 7447487 T G
Chr1 7447514 T G
Chr1 7447572 C T
Chr1 7447686 A G
Chr1 7447705 C T
Chr1 7448126 G A
Chr1 7448156 A G
Chr1 7448290 G A
Chr1 7448345 T A
Chr1 7448445 A T
Chr1 7448460 A G
Chr1 7448637 A G
Chr1 7448737 A G
Chr1 7448836 C T
Chr1 7449693 C T
Chr1 7449738 G A
Chr1 7449741 C T
Chr1 7449782 T C
Chr1 7449812 A G
Chr1 7450137 T C
Chr1 7450148 A C
Chr1 7450154 C A
Chr1 7450200 C T
Chr1 7450222 C T
Chr1 7450224 T C
Chr1 7450255 G A
Chr1 7450690 A C
Chr1 7451516 G A
Chr1 7451590 G T
Chr1 7451658 G T
Chr1 7452207 C T
Chr1 7452572 T G
Chr1 7452973 A G
Chr1 7453487 A G
Chr1 7454293 T G
Chr1 7454946 A G
Chr1 7454986 G A
Chr1 7455033 A G
Chr1 7455157 T C
Chr1 7455172 A C
Chr1 7455229 T C
Chr1 7455306 T A
Chr1 7456580 G T
Chr1 7457086 T G
Chr1 7457742 A G
Chr1 7457873 T A
Chr1 7458014 G A
Chr1 7458183 T C
Chr1 7458313 G A
Chr1 7458369 C T
Chr1 7458370 T G
Chr1 7458406 A T
Chr1 7458457 A T
Chr1 7458542 C T
Chr1 7458576 C T
Chr1 7458615 C T
Chr1 7458679 T C
Chr1 7458766 G A
Chr1 7458829 T C
Chr1 7458837 C T
Chr1 7458862 C T
Chr1 7458888 G A
Chr1 7458903 T C
Chr1 7459004 T A
Chr1 7459013 C T
Chr1 7459014 A G
Chr1 7459020 A T
Chr1 7459022 T C
Chr1 7459024 T C
Chr1 7459030 T C
Chr1 7459034 C G
Chr1 7459045 C A
Chr1 7459801 G T
Chr1 7459909 A G
Chr1 7460382 G T
Chr1 7460507 C T
Chr1 7461288 T C
Chr1 7461405 C A
Chr1 7461660 T G
Chr1 7461683 T G
Chr1 7461933 G T
Chr1 7462572 G C
Chr1 7462750 C G
Chr1 7463122 T C
Chr1 7463340 T C
Chr1 7463953 T A
Chr1 7464431 G A
Chr1 7464587 T C
Chr1 7464613 T C
Chr1 7464635 A G
Chr1 7464640 T A
Chr1 7464736 T C
Chr1 7464743 G T
Chr1 7464802 T C
Chr1 7464803 A G
Chr1 7464807 C T
Chr1 7465007 A G
Chr1 7465047 T C
Chr1 7465076 G A
Chr1 7465101 T C
Chr1 7465130 G T
Chr1 7465178 T C
Chr1 7465244 A G
Chr1 7465255 T C
Chr1 7465289 A G
Chr1 7465500 G A
Chr1 7465524 G A
Chr1 7465527 T C
Chr1 7465543 T A
Chr1 7465554 G A
Chr1 7465590 G A
Chr1 7465806 C T
Chr1 7465864 G T
Chr1 7465950 G A
Chr1 7466029 A G
Chr1 7466311 A G
Chr1 7466330 T A
Chr1 7466342 A T
Chr1 7466567 G T
Chr1 7468660 C A
Chr1 7468746 A G
Chr1 7469127 A G
Chr1 7469897 G T
Chr1 7470246 T G
Chr1 7471888 T C
Chr1 7472168 C A
Chr1 7472226 C G
Chr1 7472265 C T
Chr1 7472322 C G
Chr1 7472353 A G
Chr1 7472455 C T
Chr1 7472614 T C
Chr1 7472731 A G
Chr1 7472748 T C
Chr1 7472756 A T
Chr1 7472761 C T
Chr1 7472772 T G
Chr1 7472806 G T
Chr1 7472823 T C
Chr1 7472871 G A
Chr1 7472882 A C
Chr1 7472884 C T
Chr1 7473324 T C
Chr1 7473325 G A
Chr1 7473333 A C
Chr1 7473358 G A
Chr1 7473662 C T
Chr1 7473687 G T
Chr1 7474259 C A
Chr1 7474579 C T
Chr1 7474624 C T
Chr1 7475106 T G
Chr1 7475969 A T
Chr1 7477081 G T
Chr1 7477521 C T
Chr1 7478024 A C
Chr1 7479043 A G
Chr1 7479267 A G
Chr1 7479455 C A
Chr1 7479946 G T
Chr1 7480229 T C
Chr1 7480238 C G
Chr1 7480320 T G
Chr1 7480778 C A
Chr1 7481091 A C
Chr1 7481195 G T
Chr1 7481353 A C
Chr1 7481468 G C
Chr1 7481652 T C
Chr1 7481798 G A
Chr1 7482025 T C
Chr1 7482150 T A
Chr1 7482208 A C
Chr1 7482257 A T
Chr1 7482363 C A
Chr1 7482476 G C
Chr1 7482496 T C
Chr1 7482880 A G
Chr1 7482923 A G
Chr1 7483093 G C
Chr1 7483120 C A
Chr1 7483153 A G
Chr1 7483178 G A
Chr1 7483181 G A
Chr1 7483183 A G
Chr1 7483250 A G
Chr1 7483258 A G
Chr1 7483282 C T
Chr1 7483379 A G
Chr1 7483410 T C
Chr1 7483499 A G
Chr1 7483555 G A
Chr1 7483596 A G
Chr1 7483647 A G
Chr1 7483667 A G
Chr1 7483673 G A
Chr1 7483750 C A
Chr1 7483766 G A
Chr1 7483767 A G
Chr1 7483781 C A
Chr1 7483782 A G
Chr1 7483789 T C
Chr1 7483802 A T
Chr1 7483819 T C
Chr1 7483826 G A
Chr1 7483849 C T
Chr1 7483878 A G
Chr1 7483882 C T
Chr1 7483892 G A
Chr1 7483910 T C
Chr1 7483915 G A
Chr1 7483919 C T
Chr1 7483943 T C
Chr1 7483944 C T
Chr1 7483980 C T
Chr1 7484011 A T
Chr1 7484081 T G
Chr1 7484202 A G
Chr1 7484213 T A
Chr1 7484244 T A
Chr1 7484247 C T
Chr1 7484350 G A
Chr1 7484517 C T
Chr1 7484788 G A
Chr1 7484827 A G
Chr1 7484853 C A
Chr1 7484906 C T
Chr1 7485070 C G
Chr1 7485390 T G
Chr1 7485522 T C
Chr1 7485529 A G
Chr1 7485577 C T
Chr1 7485630 C T
Chr1 7485661 T A
Chr1 7485709 A G
Chr1 7486235 G A
Chr1 7486334 A G
Chr1 7486497 A G
Chr1 7486542 C G
Chr1 7486691 A C
Chr1 7487003 T A
Chr1 7487205 A C
Chr1 7487397 G A
Chr1 7487664 T G
Chr1 7487996 C A
Chr1 7488770 C T
Chr1 7488858 C G
Chr1 7489992 A G
Chr1 7490222 T C
Chr1 7490480 T A
Chr1 7490582 A G
Chr1 7491368 G A
Chr1 7491498 T C
Chr1 7491612 C T
Chr1 7491795 G A
Chr1 7491914 G A
Chr1 7491916 C G
Chr1 7491918 T C
Chr1 7491928 T A
Chr1 7491979 G C
Chr1 7491986 T C
Chr1 7492000 G A
Chr1 7492058 G A
Chr1 7492077 A G
Chr1 7492153 T C
Chr1 7492190 C T
Chr1 7492194 T C
Chr1 7492198 C T
Chr1 7492262 C T
Chr1 7492283 G A
Chr1 7492318 C T
Chr1 7492523 T A
Chr1 7492529 C T
Chr1 7492541 G A
Chr1 7492551 T C
Chr1 7492563 A G
Chr1 7492602 C T
Chr1 7492674 A G
Chr1 7492791 C T
Chr1 7492864 A C
Chr1 7492940 T C
Chr1 7492979 C T
Chr1 7493116 T A
Chr1 7493126 T C
Chr1 7493178 G C
Chr1 7493187 A G
Chr1 7493220 C T
Chr1 7493234 C T
Chr1 7493256 A T
Chr1 7493276 T A
Chr1 7493297 G A
Chr1 7493299 T C
Chr1 7493305 G T
Chr1 7493315 C A
Chr1 7493325 C T
Chr1 7493331 G T
Chr1 7493334 G T
Chr1 7493337 G T
Chr1 7493340 G T
Chr1 7493347 T A
Chr1 7493367 A C
Chr1 7493385 T C
Chr1 7493510 A G
Chr1 7493535 G A
Chr1 7493568 A C
Chr1 7493570 T C
Chr1 7493710 C T
Chr1 7493726 A T
Chr1 7493744 G C
Chr1 7493801 T A
Chr1 7493953 A G
Chr1 7493967 T C
Chr1 7494090 T A
Chr1 7494093 T A
Chr1 7494099 G T
Chr1 7494101 G A
Chr1 7494119 C A
Chr1 7494120 G A
Chr1 7494188 T A
Chr1 7494218 C T
Chr1 7494256 A T
Chr1 7494291 G C
Chr1 7494330 A G
Chr1 7494362 C T
Chr1 7494372 C T
Chr1 7494386 A G
Chr1 7494413 G T
Chr1 7494465 A G
Chr1 7494503 C G
Chr1 7494565 A C
Chr1 7494604 C T
Chr1 7494606 A C
Chr1 7494643 C T
Chr1 7494661 T A
Chr1 7494685 G T
Chr1 7494784 T C
Chr1 7494823 C G
Chr1 7494832 A G
Chr1 7494845 C T
Chr1 7494897 C A
Chr1 7494947 C T
Chr1 7495088 T G
Chr1 7495339 G A
Chr1 7495340 C T
Chr1 7495379 A T
Chr1 7495391 A G
Chr1 7495394 A G
Chr1 7495408 T C
Chr1 7495440 C A
Chr1 7495449 C T
Chr1 7495504 G T
Chr1 7495548 T A
Chr1 7495549 A G
Chr1 7495560 G C
Chr1 7495578 G C
Chr1 7495585 A T
Chr1 7495651 C A
Chr1 7495761 G A
Chr1 7495847 T C
Chr1 7495855 A G
Chr1 7495865 G A
Chr1 7495866 C A
Chr1 7495967 G A
Chr1 7496091 T A
Chr1 7496107 C T
Chr1 7496113 T C
Chr1 7496114 A G
Chr1 7496115 A G
Chr1 7496334 T C
Chr1 7496338 C G
Chr1 7496349 T G
Chr1 7496378 T C
Chr1 7496398 C A
Chr1 7496435 G C
Chr1 7496439 T G
Chr1 7496473 C T
Chr1 7496489 G T
Chr1 7496538 C T
Chr1 7496610 C G
Chr1 7496628 A C
Chr1 7496696 T C
Chr1 7496732 G T
Chr1 7496747 C T
Chr1 7496755 A G
Chr1 7496759 C A
Chr1 7496766 G A
Chr1 7496779 C T
Chr1 7496781 C A
Chr1 7496786 A T
Chr1 7496833 C T
Chr1 7496885 A G
Chr1 7496891 G A
Chr1 7496939 A T
Chr1 7496974 G C
Chr1 7497176 A T
Chr1 7497204 C T
Chr1 7497215 A G
Chr1 7497272 T C
Chr1 7497273 A C
Chr1 7497301 G A
Chr1 7497302 T C
Chr1 7497323 A G
Chr1 7497356 T A
Chr1 7497390 A T
Chr1 7497397 G C
Chr1 7497403 C G
Chr1 7497408 T C
Chr1 7497457 C T
Chr1 7497473 G A
Chr1 7497505 A G
Chr1 7497564 C T
Chr1 7497568 A G
Chr1 7497588 G C
Chr1 7497602 C T
Chr1 7497638 A G
Chr1 7497641 T A
Chr1 7497642 T C
Chr1 7497643 G A
Chr1 7497651 T G
Chr1 7497652 G A
Chr1 7497663 G A
Chr1 7497693 G A
Chr1 7497709 C A
Chr1 7497713 G A
Chr1 7497720 T C
Chr1 7497723 T C
Chr1 7497748 T G
Chr1 7497753 C A
Chr1 7497754 A T
Chr1 7497770 C T
Chr1 7497788 C A
Chr1 7497789 A T
Chr1 7497791 C T
Chr1 7497793 C G
Chr1 7497801 T A
Chr1 7497820 T C
Chr1 7497838 G A
Chr1 7497847 A G
Chr1 7497891 T C
Chr1 7497897 C T
Chr1 7497900 C T
Chr1 7497907 C A
Chr1 7497916 A G
Chr1 7498054 G A
Chr1 7498064 C G
Chr1 7498096 C G
Chr1 7498130 G C
Chr1 7498131 T A
Chr1 7498146 A G
Chr1 7498147 A G
Chr1 7498149 G C
Chr1 7498187 C T
Chr1 7498190 A T
Chr1 7498200 T C
Chr1 7498201 T G
Chr1 7498241 T A
Chr1 7498250 C T
Chr1 7498263 A G
Chr1 7498270 C G
Chr1 7498295 C A
Chr1 7498317 G A
Chr1 7498320 T C
Chr1 7498331 A G
Chr1 7498354 A C
Chr1 7498359 G A
Chr1 7498369 C T
Chr1 7498372 C T
Chr1 7498378 G C
Chr1 7498385 G C
Chr1 7498386 T C
Chr1 7498391 G A
Chr1 7498394 C T
Chr1 7498405 C A
Chr1 7498414 C T
Chr1 7498437 A G
Chr1 7498479 A G
Chr1 7498492 T C
Chr1 7498507 G T
Chr1 7498528 C T
Chr1 7498560 T C
Chr1 7498572 A G
Chr1 7498578 G A
Chr1 7498580 T C
Chr1 7498588 G A
Chr1 7498614 T C
Chr1 7498619 C T
Chr1 7498620 A G
Chr1 7498622 C T
Chr1 7498628 A G
Chr1 7498633 T G
Chr1 7498637 G A
Chr1 7498638 T C
Chr1 7498639 T C
Chr1 7498640 G C
Chr1 7498656 G A
Chr1 7498660 C G
Chr1 7498669 T C
Chr1 7498674 A C
Chr1 7498692 A C
Chr1 7498693 T A
Chr1 7498708 A G
Chr1 7498723 C T
Chr1 7498724 A G
Chr1 7498727 C T
Chr1 7498733 A T
Chr1 7498740 T A
Chr1 7498741 T A
Chr1 7498745 T C
Chr1 7498750 C T
Chr1 7498756 C T
Chr1 7498757 A G
Chr1 7498759 G C
Chr1 7498761 C T
Chr1 7498763 A G
Chr1 7498769 A T
Chr1 7498782 A C
Chr1 7498786 A G
Chr1 7498787 G A
Chr1 7498798 T C
Chr1 7498806 A G
Chr1 7498827 T C
Chr1 7498831 T C
Chr1 7498832 G A
Chr1 7498835 A G
Chr1 7498840 C T
Chr1 7498841 A G
Chr1 7498853 T C
Chr1 7498862 G A
Chr1 7498875 C A
Chr1 7498879 G A
Chr1 7498882 G A
Chr1 7498886 A G
Chr1 7498889 G A
Chr1 7498892 C A
Chr1 7498894 T C
Chr1 7498897 T C
Chr1 7498905 G A
Chr1 7498910 A G
Chr1 7498922 C T
Chr1 7498930 C A
Chr1 7498932 A G
Chr1 7498936 T G
Chr1 7498949 C T
Chr1 7498964 A G
Chr1 7498967 G A
Chr1 7498973 C G
Chr1 7498986 G A
Chr1 7498998 G A
Chr1 7499000 C T
Chr1 7499001 A G
Chr1 7499002 A G
Chr1 7499015 C A
Chr1 7499016 G A
Chr1 7499034 G A
Chr1 7499046 T C
Chr1 7499093 C T
Chr1 7499096 C T
Chr1 7499101 T A
Chr1 7499123 G A
Chr1 7499129 A G
Chr1 7499132 A C
Chr1 7499134 T C
Chr1 7499135 A G
Chr1 7499136 T C
Chr1 7499184 T C
Chr1 7499189 T C
Chr1 7499207 T C
Chr1 7499225 A T
Chr1 7499227 T C
Chr1 7499231 A G
Chr1 7499243 T C
Chr1 7499270 G A
Chr1 7499288 T C
Chr1 7499301 G A
Chr1 7499327 C T
Chr1 7499329 A G
Chr1 7499333 A G
Chr1 7499335 C T
Chr1 7499336 A G
Chr1 7499343 A G
Chr1 7499366 C G
Chr1 7499367 C A
Chr1 7499370 C T
Chr1 7499375 G C
Chr1 7499381 C G
Chr1 7499401 G A
Chr1 7499402 C T
Chr1 7499410 C G
Chr1 7499417 T C
Chr1 7499426 T C
Chr1 7499431 C T
Chr1 7499434 T C
Chr1 7499438 A G
Chr1 7499439 A T
Chr1 7499457 A G
Chr1 7499466 C T
Chr1 7499472 C G
Chr1 7499482 T C
Chr1 7499493 A G
Chr1 7499511 A G
Chr1 7499553 T A
Chr1 7499564 T C
Chr1 7499565 T C
Chr1 7499569 T C
Chr1 7499570 C A
Chr1 7499581 G A
Chr1 7499593 T C
Chr1 7499594 T C
Chr1 7499595 G A
Chr1 7499598 A G
Chr1 7499632 C G
Chr1 7499656 C A
Chr1 7499659 G C
Chr1 7499665 T C
Chr1 7499668 C T
Chr1 7499669 A C
Chr1 7499680 A G
Chr1 7499683 C T
Chr1 7499685 G A
Chr1 7499705 A G
Chr1 7499714 T G
Chr1 7499715 T A
Chr1 7499716 C T
Chr1 7499739 C T
Chr1 7499743 G A
Chr1 7499749 A G
Chr1 7499769 T C
Chr1 7499770 G C
Chr1 7499771 G A
Chr1 7499778 C T
Chr1 7499789 C T
Chr1 7499797 C A
Chr1 7499798 G A
Chr1 7499803 G A
Chr1 7499813 A G
Chr1 7499815 C T
Chr1 7499830 C T
Chr1 7499833 C T
Chr1 7499834 G A
Chr1 7499858 A G
Chr1 7499881 G A
Chr1 7499899 A G
Chr1 7499933 A G
Chr1 7499937 G A
Chr1 7499942 A G
Chr1 7499963 T C
Chr1 7499977 G A
Chr1 7499987 T C
Chr1 7499991 G A
Chr1 7500004 A G
Chr1 7500010 T G
Chr1 7500016 T C
Chr1 7500019 C T
Chr1 7500020 A G
Chr1 7500025 T G
Chr1 7500033 G C
Chr1 7500035 A C
Chr1 7500039 G A
Chr1 7500045 A G
Chr1 7500053 C T
Chr1 7500054 A G
Chr1 7500058 T C
Chr1 7500068 C T
Chr1 7500069 T A
Chr1 7500072 C T
Chr1 7500097 C G
Chr1 7500103 C T
Chr1 7500120 A C
Chr1 7500122 C A
Chr1 7500125 T C
Chr1 7500130 G A
Chr1 7500132 G A
Chr1 7503577 T C
Chr1 7503585 C T
Chr1 7503601 G A
Chr1 7503604 A G
Chr1 7503613 G A
Chr1 7503620 T C
Chr1 7503624 A G
Chr1 7503626 G A
Chr1 7503634 A T
Chr1 7503637 T C
Chr1 7503640 C T
Chr1 7503646 G A
Chr1 7503668 T C
Chr1 7503669 C T
Chr1 7503677 A G
Chr1 7503679 C G
Chr1 7503698 A G
Chr1 7503711 C T
Chr1 7503716 T C
Chr1 7503718 C T
Chr1 7503723 G A
Chr1 7503727 T C
Chr1 7503732 G A
Chr1 7503743 A G
Chr1 7503757 C G
Chr1 7503759 T G
Chr1 7503769 G A
Chr1 7503775 C T
Chr1 7503776 A G
Chr1 7503782 A G
Chr1 7503783 A T
Chr1 7503787 A G
Chr1 7503792 C A
Chr1 7503800 T C
Chr1 7503803 C T
Chr1 7503805 T G
Chr1 7503809 C T
Chr1 7503837 T C
Chr1 7503838 C T
Chr1 7503869 T C
Chr1 7503882 C T
Chr1 7503895 T C
Chr1 7503905 C T
Chr1 7503926 C T
Chr1 7503947 T G
Chr1 7503962 C T
Chr1 7503963 A G
Chr1 7503966 A G
Chr1 7503972 A C
Chr1 7503976 T C
Chr1 7503977 G A
Chr1 7503987 C T
Chr1 7503988 C T
Chr1 7503991 C T
Chr1 7504019 C G
Chr1 7504020 C G
Chr1 7504024 C T
Chr1 7504026 A G
Chr1 7504027 A G
Chr1 7504029 T A
Chr1 7504031 C T
Chr1 7504033 A C
Chr1 7504040 A T
Chr1 7504046 A T
Chr1 7504047 G T
Chr1 7504066 A G
Chr1 7504073 T C
Chr1 7504098 A G
Chr1 7504171 C T
Chr1 7504181 G T
Chr1 7504185 G C
Chr1 7504193 C T
Chr1 7504194 G A
Chr1 7504200 G C
Chr1 7504221 T G
Chr1 7504234 G A
Chr1 7504242 C T
Chr1 7504250 T C
Chr1 7504255 T C
Chr1 7504263 C T
Chr1 7504264 A G
Chr1 7504278 C A
Chr1 7504284 A G
Chr1 7504285 T C
Chr1 7504325 T C
Chr1 7504365 C G
Chr1 7504390 A G
Chr1 7504404 T A
Chr1 7504408 C A
Chr1 7504414 G A
Chr1 7504424 A T
Chr1 7504441 T G
Chr1 7504477 T A
Chr1 7504519 C G
Chr1 7504550 C G
Chr1 7504561 C T
Chr1 7504571 A G
Chr1 7504582 A G
Chr1 7504651 A C
Chr1 7504667 A T
Chr1 7504711 T A
Chr1 7504716 T C
Chr1 7504741 A G
Chr1 7504870 A T
Chr1 7504916 C A
Chr1 7504944 G A
Chr1 7504986 T C
Chr1 7504993 C T
Chr1 7505058 G A
Chr1 7505088 A G
Chr1 7505092 A G
Chr1 7505175 G A
Chr1 7505187 C T
Chr1 7505216 T G
Chr1 7505217 A G
Chr1 7505259 C T
Chr1 7505265 T C
Chr1 7505273 C T
Chr1 7505280 C T
Chr1 7505292 T C
Chr1 7505305 G A
Chr1 7505309 A C
Chr1 7505397 T G
Chr1 7505416 A T
Chr1 7505455 T C
Chr1 7505497 A G
Chr1 7505503 T C
Chr1 7505540 G A
Chr1 7505688 T A
Chr1 7505713 T A
Chr1 7505822 C T
Chr1 7505899 T A
Chr1 7505911 T G
Chr1 7505916 A C
Chr1 7505977 C A
Chr1 7506005 A G
Chr1 7506050 G T
Chr1 7506153 T C
Chr1 7506176 A C
Chr1 7506218 C G
Chr1 7506220 C A
Chr1 7506225 A G
Chr1 7506272 C G
Chr1 7506297 A C
Chr1 7506299 A G
Chr1 7506335 T G
Chr1 7506428 A C
Chr1 7506439 G C
Chr1 7506456 C T
Chr1 7506525 G A
Chr1 7506551 C T
Chr1 7506649 C T
Chr1 7506705 T C
Chr1 7506723 G A
Chr1 7506820 C T
Chr1 7506834 C T
Chr1 7506836 G A
Chr1 7514756 A G
Chr1 7514984 G A
Chr1 7515044 G C
Chr1 7515151 C A
Chr1 7515232 A G
Chr1 7515246 A G
Chr1 7515284 C A
Chr1 7515338 G A
Chr1 7515347 G A
Chr1 7515349 T A
Chr1 7515350 A G
Chr1 7515371 T A
Chr1 7515374 A G
Chr1 7515435 A C
Chr1 7515487 C T
Chr1 7515518 C T
Chr1 7515533 T G
Chr1 7515551 T C
Chr1 7515575 A G
Chr1 7515585 C T
Chr1 7515718 C G
Chr1 7515726 C A
Chr1 7515729 T G
Chr1 7515734 G A
Chr1 7515778 C A
Chr1 7515819 T G
Chr1 7515824 G T
Chr1 7515853 C T
Chr1 7515877 G A
Chr1 7515918 C T
Chr1 7515968 T C
Chr1 7515990 C G
Chr1 7515998 C T
Chr1 7516001 C A
Chr1 7516005 G A
Chr1 7516006 T C
Chr1 7516008 A C
Chr1 7516014 T A
Chr1 7516076 A T
Chr1 7516349 C G
Chr1 7516365 G T
Chr1 7516397 A T
Chr1 7516603 G A
Chr1 7516704 T C
Chr1 7516744 A C
Chr1 7516843 T A
Chr1 7516991 A G
Chr1 7517202 G T
Chr1 7517206 A T
Chr1 7517224 A G
Chr1 7517552 G A
Chr1 7517728 T C
Chr1 7517729 G A
Chr1 7517767 C T
Chr1 7517814 C A
Chr1 7517883 G A
Chr1 7517906 T C
Chr1 7517944 A G
Chr1 7517989 G T
Chr1 7518083 C G
Chr1 7518159 C A
Chr1 7518206 A C
Chr1 7518213 G A
Chr1 7518219 A G
Chr1 7518225 T G
Chr1 7518262 G A
Chr1 7518278 T G
Chr1 7518293 T C
Chr1 7518341 C T
Chr1 7518427 C T
Chr1 7518580 T A
Chr1 7518584 A C
Chr1 7518586 G A
Chr1 7518592 G C
Chr1 7518614 T A
Chr1 7518773 A G
Chr1 7518791 T G
Chr1 7518911 T G
Chr1 7518931 G T
Chr1 7518944 T C
Chr1 7518952 C G
Chr1 7518969 C G
Chr1 7518994 C A
Chr1 7519058 T G
Chr1 7519085 T C
Chr1 7519089 A G
Chr1 7519090 C T
Chr1 7519108 G A
Chr1 7519127 G A
Chr1 7519932 C A
Chr1 7519935 T C
Chr1 7519945 C A
Chr1 7519995 A G
Chr1 7519998 C T
Chr1 7519999 T G
Chr1 7520001 A G
Chr1 7520056 A G
Chr1 7520077 A G
Chr1 7520078 C T
Chr1 7520086 T C
Chr1 7520148 T A
Chr1 7520199 A T
Chr1 7520218 A G
Chr1 7520226 C T
Chr1 7520292 C A
Chr1 7520328 G A
Chr1 7520337 T G
Chr1 7520354 C T
Chr1 7520355 A T
Chr1 7520379 A T
Chr1 7520422 A C
Chr1 7520560 A G
Chr1 7520564 G A
Chr1 7520899 G A
Chr1 7521068 C T
Chr1 7521147 T C
Chr1 7521308 G A
Chr1 7521350 T A
Chr1 7521432 A G
Chr1 7521464 C A
Chr1 7521499 G T
Chr1 7521514 T C
Chr1 7521544 T C
Chr1 7521667 C G
Chr1 7521693 C T
Chr1 7521739 T C
Chr1 7521743 T C
Chr1 7521788 T C
Chr1 7522190 T C
Chr1 7522260 T C
Chr1 7522269 T C
Chr1 7522301 G A
Chr1 7522420 T A
Chr1 7522496 T A
Chr1 7522579 G A
Chr1 7522648 T C
Chr1 7522693 T C
Chr1 7522780 G A
Chr1 7522784 T C
Chr1 7522834 T C
Chr1 7522848 C A
Chr1 7522929 T C
Chr1 7522944 A G
Chr1 7522960 T C
Chr1 7522975 G T
Chr1 7523019 G A
Chr1 7523063 C T
Chr1 7523114 G A
Chr1 7523219 C A
Chr1 7523347 T C
Chr1 7523364 T C
Chr1 7523695 G A
Chr1 7523730 G A
Chr1 7523748 G T
Chr1 7523751 G T
Chr1 7523806 T C
Chr1 7523838 T C
Chr1 7523965 T C
Chr1 7523992 C A
Chr1 7524124 A G
Chr1 7524242 T C
Chr1 7524250 A G
Chr1 7524323 A G
Chr1 7524332 G A
Chr1 7524363 C A
Chr1 7524379 T G
Chr1 7524615 A G
Chr1 7524745 T G
Chr1 7524798 G A
Chr1 7524802 T C
Chr1 7524904 C T
Chr1 7524906 C T
Chr1 7524951 T C
Chr1 7524965 T C
Chr1 7524966 G A
Chr1 7525005 T C
Chr1 7525041 A G
Chr1 7525062 C A
Chr1 7525063 G T
Chr1 7525109 A G
Chr1 7525219 C T
Chr1 7525246 C T
Chr1 7525259 T C
Chr1 7525410 C A
Chr1 7525587 G T
Chr1 7525642 G A
Chr1 7525925 G C
Chr1 7525934 A C
Chr1 7526253 A C
Chr1 7526268 T G
Chr1 7526271 A G
Chr1 7526359 C T
Chr1 7526453 A G
Chr1 7526472 G A
Chr1 7526475 A G
Chr1 7526476 G A
Chr1 7526600 A C
Chr1 7528063 T C
Chr1 7528152 T C
Chr1 7528194 T C
Chr1 7529037 A G
Chr1 7530298 G A
Chr1 7531082 G A
Chr1 7531774 C G
Chr1 7532181 C G
Chr1 7532307 G A
Chr1 7532422 C T
Chr1 7729834 A G
Chr1 7729835 G A
Chr1 7729849 T C
Chr1 7729850 G C
Chr1 7729851 G C
Chr1 7729871 C T
Chr1 7729874 T G
Chr1 7729885 T A
Chr1 7729951 G A
Chr1 7730032 T A
Chr1 7730042 A G
Chr1 7730045 A G
Chr1 7730123 G T
Chr1 7730213 T C
Chr1 7730237 G A
Chr1 7730248 A C
Chr1 7730335 A G
Chr1 7730384 A G
Chr1 7730395 A G
Chr1 7730930 C T
Chr1 7731127 A T
Chr1 7731135 A G
Chr1 7731161 A T
Chr1 7731196 G A
Chr1 7731244 T G
Chr1 7731274 T C
Chr1 7731275 G C
Chr1 7731279 C A
Chr1 7731286 C A
Chr1 7731290 G C
Chr1 7731300 T A
Chr1 7731304 C A
Chr1 7731305 G A
Chr1 7731306 T A
Chr1 7731308 C A
Chr1 7731311 G A
Chr1 7731335 G A
Chr1 7731340 T C
Chr1 7731341 G C
Chr1 7731343 C A
Chr1 7731344 G A
Chr1 7731348 C A
Chr1 7731363 T A
Chr1 7731369 G C
Chr1 7731373 T A
Chr1 7731502 T A
Chr1 7731541 A T
Chr1 7731546 T C
Chr1 7731575 C T
Chr1 7731581 A T
Chr1 7731597 C T
Chr1 7731628 C T
Chr1 7731649 T G
Chr1 7731725 G A
Chr1 7732089 C G
Chr1 7732198 T C
Chr1 7732704 G A
Chr1 7732712 C T
Chr1 7732778 G A
Chr1 7732784 C T
Chr1 7732851 T G
Chr1 7732860 C T
Chr1 7732874 G A
Chr1 7732876 C T
Chr1 7732884 G A
Chr1 7732885 A G
Chr1 7732967 T C
Chr1 7732980 G A
Chr1 7733008 T C
Chr1 7733220 C T
Chr1 7733251 T C
Chr1 7733555 G C
Chr1 7733631 G A
Chr1 7733738 A G
Chr1 7733747 T C
Chr1 7733769 C T
Chr1 7733940 C G
Chr1 7734010 A T
Chr1 7734039 C T
Chr1 7734045 C T
Chr1 7734071 C T
Chr1 7734150 T A
Chr1 7734266 A C
Chr1 7734462 T G
Chr1 7734851 C T
Chr1 7734890 G A
Chr1 7734917 C A
Chr1 7735000 C A
Chr1 7735037 C G
Chr1 7735042 A G
Chr1 7735226 C T
Chr1 7735335 A G
Chr1 7735363 G A
Chr1 7735370 T A
Chr1 7735419 G A
Chr1 7735515 G A
Chr1 7735519 A G
Chr1 7735523 A T
Chr1 7735541 A G
Chr1 7735553 C A
Chr1 7735760 A G
Chr1 7735822 A G
Chr1 7735840 C T
Chr1 7735905 G A
Chr1 7735906 A C
Chr1 7736069 T C
Chr1 7736081 T A
Chr1 7736123 C T
Chr1 7736132 C T
Chr1 7736169 A G
Chr1 7736188 C T
Chr1 7736236 T C
Chr1 7736250 A G
Chr1 7736279 G A
Chr1 7736359 G C
Chr1 7736379 G T
Chr1 7736471 A C
Chr1 7736695 T A
Chr1 7736704 T A
Chr1 7736748 G A
Chr1 7736753 T C
Chr1 7736777 G C
Chr1 7736878 C T
Chr1 7736886 A C
Chr1 7736898 A G
Chr1 7737035 A G
Chr1 7737038 T C
Chr1 7737204 C T
Chr1 7737224 G A
Chr1 7737231 A G
Chr1 7737390 C T
Chr1 7737399 A G
Chr1 7737426 T C
Chr1 7737498 G A
Chr1 7737650 C T
Chr1 7737658 A C
Chr1 7737665 G A
Chr1 7737694 G A
Chr1 7737764 T C
Chr1 7737918 T C
Chr1 7737930 C A
Chr1 7737963 T C
Chr1 7737982 T C
Chr1 7738101 A G
Chr1 7738813 C T
Chr1 7738814 C A
Chr1 7738816 C A
Chr1 7738821 C A
Chr1 7738902 C A
Chr1 7738919 A G
Chr1 7738997 G A
Chr1 7739063 G A
Chr1 7739130 T C
Chr1 7739331 A T
Chr1 7739345 A G
Chr1 7739386 C T
Chr1 7739413 G A
Chr1 7739418 G A
Chr1 7739431 A G
Chr1 7739481 C T
Chr1 7739576 C T
Chr1 7739713 G A
Chr1 7739720 G A
Chr1 7739867 G T
Chr1 7739887 A G
Chr1 7739933 T G
Chr1 7739943 T G
Chr1 7739966 C A
Chr1 7740485 T A
Chr1 7740486 G A
Chr1 7740500 C A
Chr1 7740527 G C
Chr1 7740536 T C
Chr1 7740599 C T
Chr1 7740729 G A
Chr1 7740812 A G
Chr1 7740906 T C
Chr1 7741001 G A
Chr1 7741041 C G
Chr1 7741186 G T
Chr1 7741243 T C
Chr1 7741271 A G
Chr1 7741475 A G
Chr1 7741602 T G
Chr1 7741630 A C
Chr1 7741903 A G
Chr1 7741936 T A
Chr1 7741948 T C
Chr1 7742191 T C
Chr1 7742284 C T
Chr1 7742304 C T
Chr1 7742328 C T
Chr1 7742420 C T
Chr1 7742425 G A
Chr1 7742498 T G
Chr1 7742581 C T
Chr1 7742613 G A
Chr1 7742650 A G
Chr1 7742821 G T
Chr1 7743023 C A
Chr1 7743089 A G
Chr1 7743108 G T
Chr1 7743213 T C
Chr1 7743291 G A
Chr1 7743297 G A
Chr1 7743301 T C
Chr1 7743344 C T
Chr1 7743373 C T
Chr1 7743393 C T
Chr1 7743897 A T
Chr1 7744096 T C
Chr1 7744129 T G
Chr1 7744188 G C
Chr1 7744191 A C
Chr1 7744215 G T
Chr1 7744235 A G
Chr1 7744268 A G
Chr1 7744271 A G
Chr1 7744277 A G
Chr1 7744285 A G
Chr1 7744303 A G
Chr1 7744321 T C
Chr1 7744546 C T
Chr1 7744989 G A
Chr1 7745010 A G
Chr1 7745086 G A
Chr1 7745096 T C
Chr1 7745118 C T
Chr1 7745128 T C
Chr1 7745142 G A
Chr1 7745384 T C
Chr1 7745568 A G
Chr1 7745587 C T
Chr1 7745623 G A
Chr1 7745698 G A
Chr1 7745733 T G
Chr1 7745734 A T
Chr1 7745752 T C
Chr1 7745770 A C
Chr1 7745908 C T
Chr1 7747302 A G
Chr1 7747303 T G
Chr1 7747314 C A
Chr1 7747453 C T
Chr1 7747671 C T
Chr1 7747774 T A
Chr1 7747806 C T
Chr1 7747824 C T
Chr1 7747893 C T
Chr1 7747968 T A
Chr1 7748006 A T
Chr1 7748007 T C
Chr1 7748040 T G
Chr1 7748062 T C
Chr1 7748064 A G
Chr1 7748099 T C
Chr1 7748114 T C
Chr1 7748128 G A
Chr1 7748152 T A
Chr1 7748652 C T
Chr1 7748675 C T
Chr1 7748704 T C
Chr1 7748746 A G
Chr1 7748761 A G
Chr1 7748821 A G
Chr1 7748828 T C
Chr1 7748841 G A
Chr1 7748896 C A
Chr1 7748933 A T
Chr1 7748935 A G
Chr1 7748941 A G
Chr1 7749050 C T
Chr1 7749151 T A
Chr1 7749169 T C
Chr1 7749174 T C
Chr1 7749265 T C
Chr1 7749805 C A
Chr1 7749908 T C
Chr1 7750001 A T
Chr1 7750065 A T
Chr1 7750109 T A
Chr1 7750147 T C
Chr1 7750149 T C
Chr1 7750197 A G
Chr1 7750321 A T
Chr1 7750398 T C
Chr1 7750419 C T
Chr1 7750493 T C
Chr1 7750649 A G
Chr1 7750682 G A
Chr1 7751096 C T
Chr1 7751251 A G
Chr1 7751758 A G
Chr1 7751846 T A
Chr1 7752605 G A
Chr1 7752683 C T
Chr1 7752753 T A
Chr1 7752801 G A
Chr1 7752869 T C
Chr1 7752893 C T
Chr1 7752947 A C
Chr1 7752970 C T
Chr1 7753284 C T
Chr1 7753398 G A
Chr1 7753594 C T
Chr1 7753607 A G
Chr1 7753620 G T
Chr1 7753633 A G
Chr1 7753639 G T
Chr1 7753646 T C
Chr1 7753731 A G
Chr1 7753752 A T
Chr1 7753777 T C
Chr1 7753805 T C
Chr1 7753939 G A
Chr1 7753959 T G
Chr1 7754172 T A
Chr1 7754286 C T
Chr1 7754405 G A
Chr1 7754424 A G
Chr1 7754483 A G
Chr1 7754542 A G
Chr1 7754661 T C
Chr1 7754664 T C
Chr1 7754803 C T
Chr1 7754833 T G
Chr1 7755297 C T
Chr1 7755301 A G
Chr1 7755309 A G
Chr1 7755362 C T
Chr1 7755366 C T
Chr1 7755368 C T
Chr1 7755379 G A
Chr1 7755397 A C
Chr1 7755424 A G
Chr1 7755445 G C
Chr1 7755477 A G
Chr1 7755525 A T
Chr1 7755623 C T
Chr1 7755729 T A
Chr1 7755740 A G
Chr1 7755749 T A
Chr1 7755788 T A
Chr1 7755811 T C
Chr1 7755853 G A
Chr1 7755871 G A
Chr1 7755923 G A
Chr1 7755946 A T
Chr1 7755992 A G
Chr1 7756000 T C
Chr1 7756005 C T
Chr1 7756006 G A
Chr1 7756011 A G
Chr1 7756073 T A
Chr1 7756154 C T
Chr1 7757195 A G
Chr1 7757434 A G
Chr1 7757755 T C
Chr1 7757768 G A
Chr1 7757780 T C
Chr1 7757783 G A
Chr1 7757986 C T
Chr1 7758050 G A
Chr1 7758058 G A
Chr1 7758106 C A
Chr1 7758136 T C
Chr1 7758139 A G
Chr1 7758238 C T
Chr1 7758248 T C
Chr1 7758277 T C
Chr1 7758304 T C
Chr1 7758335 T C
Chr1 7758390 G A
Chr1 7758413 G A
Chr1 7758533 T C
Chr1 7758722 G A
Chr1 7758745 T C
Chr1 7758805 G T
Chr1 7758946 T C
Chr1 7758951 G A
Chr1 7758985 T C
Chr1 7758999 G A
Chr1 7759015 G A
Chr1 7759180 T C
Chr1 7759185 G A
Chr1 7759259 A G
Chr1 7759337 C T
Chr1 7759352 A G
Chr1 7759433 T C
Chr1 7759485 C A
Chr1 7759490 G A
Chr1 7759564 A G
Chr1 7759603 C G
Chr1 7759657 C T
Chr1 7759866 T A
Chr1 7759892 A G
Chr1 7759928 C T
Chr1 7760030 T C
Chr1 7760090 C T
Chr1 7760122 T A
Chr1 7760199 T C
Chr1 7760254 T C
Chr1 7760337 A G
Chr1 7760365 C T
Chr1 7760466 A G
Chr1 7760488 G A
Chr1 7760510 A G
Chr1 7760573 C T
Chr1 7760597 G A
Chr1 7760609 C A
Chr1 7760686 A G
Chr1 7760701 A G
Chr1 7761021 T C
Chr1 7761045 T C
Chr1 7761160 T C
Chr1 7761164 T C
Chr1 7761179 C T
Chr1 7761198 T C
Chr1 7761219 A G
Chr1 7761225 T C
Chr1 7761229 C T
Chr1 7761392 G A
Chr1 7761398 G T
Chr1 7761401 A G
Chr1 7761426 G C
Chr1 7761446 A G
Chr1 7761538 C T
Chr1 7761570 C T
Chr1 7761596 T C
Chr1 7761653 A G
Chr1 7761790 G T
Chr1 7761804 T C
Chr1 7761816 C T
Chr1 7762036 C T
Chr1 7762279 C G
Chr1 7762337 C T
Chr1 7762351 A G
Chr1 7762354 C T
Chr1 7762367 A G
Chr1 7762371 A G
Chr1 7762393 C T
Chr1 7762399 G A
Chr1 7762422 G A
Chr1 7762424 A G
Chr1 7762441 A G
Chr1 7762488 C T
Chr1 7762537 G A
Chr1 7762559 T C
Chr1 7762650 T C
Chr1 7762668 A C
Chr1 7762728 G A
Chr1 7762759 A G
Chr1 7762774 A T
Chr1 7762800 T C
Chr1 7762809 C T
Chr1 7762848 T C
Chr1 7762893 T G
Chr1 7762907 C A
Chr1 7762916 G A
Chr1 7762919 T C
Chr1 7762940 T C
Chr1 7763050 A G
Chr1 7763063 G T
Chr1 7763139 G A
Chr1 7763179 A G
Chr1 7763234 A G
Chr1 7763268 G A
Chr1 7763343 A T
Chr1 7763474 G A
Chr1 7763621 G C
Chr1 7763623 A C
Chr1 7763688 C A
Chr1 7763800 A G
Chr1 7763864 C T
Chr1 7763902 T C
Chr1 7763905 T C
Chr1 7763933 A G
Chr1 7764123 A G
Chr1 7764363 G A
Chr1 7764399 C T
Chr1 7764428 C G
Chr1 7764430 T C
Chr1 7764471 G A
Chr1 7764548 A G
Chr1 7764689 C T
Chr1 7764703 A G
Chr1 7764787 A G
Chr1 7764861 A G
Chr1 7764880 G A
Chr1 7764889 C T
Chr1 7764950 A C
Chr1 7764958 T G
Chr1 7764996 T C
Chr1 7765063 C T
Chr1 7765076 G A
Chr1 7765161 T C
Chr1 7765163 T C
Chr1 7765168 T C
Chr1 7765209 A G
Chr1 7765261 A G
Chr1 7765277 G A
Chr1 7765366 G A
Chr1 7765386 T C
Chr1 7765414 G A
Chr1 7765575 A G
Chr1 7765576 A G
Chr1 7765580 G A
Chr1 7765613 C A
Chr1 7765706 C T
Chr1 7765719 C A
Chr1 7765770 A G
Chr1 7765790 T C
Chr1 7765802 C T
Chr1 7765851 G A
Chr1 7765895 C T
Chr1 7765898 T C
Chr1 7765914 C T
Chr1 7765979 C A
Chr1 7766066 A G
Chr1 7766086 A G
Chr1 7766088 A G
Chr1 7766127 G A
Chr1 7766130 G A
Chr1 7766131 C G
Chr1 7766181 G C
Chr1 7766210 T C
Chr1 7766315 G A
Chr1 7766548 C T
Chr1 7766570 A G
Chr1 7766695 G A
Chr1 7766713 C T
Chr1 7766731 A G
Chr1 7766737 G A
Chr1 7766745 A G
Chr1 7766979 T A
Chr1 7767004 A G
Chr1 7767037 A G
Chr1 7767477 A G
Chr1 7767484 T C
Chr1 7767511 C T
Chr1 7767555 A G
Chr1 7767575 G T
Chr1 7767653 G A
Chr1 7767655 G A
Chr1 7769174 C A
Chr1 7769198 A G
Chr1 7769205 G A
Chr1 7769213 C A
Chr1 7769321 G C
Chr1 7769729 A G
Chr1 7769803 C T
Chr1 7769829 C T
Chr1 7769845 C A
Chr1 7769874 A G
Chr1 7769904 C T
Chr1 7769908 T C
Chr1 7769911 C A
Chr1 7769925 A C
Chr1 7770049 T C
Chr1 7770075 T C
Chr1 7770091 A G
Chr1 7770168 A G
Chr1 7770173 A G
Chr1 7770384 A G
Chr1 7770420 G A
Chr1 7770514 A G
Chr1 7770527 G A
Chr1 7770673 G A
Chr1 7770726 C T
Chr1 7770741 A G
Chr1 7770773 C G
Chr1 7770814 C T
Chr1 7770839 G A
Chr1 7770843 T C
Chr1 7770869 G A
Chr1 7770897 T C
Chr1 7770903 C T
Chr1 7770908 G T
Chr1 7770944 C T
Chr1 7771046 G A
Chr1 7771086 C T
Chr1 7771093 G A
Chr1 7771102 A G
Chr1 7771106 A C
Chr1 7771191 G T
Chr1 7771282 T C
Chr1 7771323 T C
Chr1 7771327 A T
Chr1 7771572 G A
Chr1 7771580 A G
Chr1 7771587 A G
Chr1 7771655 A G
Chr1 7771660 G A
Chr1 7771733 C T
Chr1 7771776 G A
Chr1 7771777 C T
Chr1 7771782 A G
Chr1 7771801 A G
Chr1 7771831 G A
Chr1 7771874 G A
Chr1 7771884 T C
Chr1 7771885 G A
Chr1 7771896 T C
Chr1 7771898 C T
Chr1 7771922 A G
Chr1 7771965 G A
Chr1 7771995 T C
Chr1 7772002 A G
Chr1 7772007 G C
Chr1 7772093 G A
Chr1 7772109 C T
Chr1 7772154 G A
Chr1 7772160 A G
Chr1 7772195 A G
Chr1 7772301 A G
Chr1 7772442 C G
Chr1 7772458 G A
Chr1 7772527 G A
Chr1 7772545 C A
Chr1 7772584 A G
Chr1 7772618 T C
Chr1 7772636 T G
Chr1 7772671 G T
Chr1 7772674 A G
Chr1 7772681 G C
Chr1 7772789 G A
Chr1 7772863 A G
Chr1 7772879 G A
Chr1 7772887 A G
Chr1 7772939 A G
Chr1 7772968 G C
Chr1 7773020 G A
Chr1 7773026 T C
Chr1 7773029 T C
Chr1 7773044 G A
Chr1 7773106 C G
Chr1 7773216 C T
Chr1 7773217 G A
Chr1 7773218 A G
Chr1 7773256 T C
Chr1 7773269 G A
Chr1 7773341 A G
Chr1 7773348 A G
Chr1 7773365 A G
Chr1 7773545 T A
Chr1 7773546 A G
Chr1 7773549 G A
Chr1 7773646 T C
Chr1 7773781 C T
Chr1 7773811 A G
Chr1 7773841 A G
Chr1 7773994 T C
Chr1 7774020 T C
Chr1 7774029 G A
Chr1 7774035 T C
Chr1 7774065 A G
Chr1 7774085 T C
Chr1 7774126 A G
Chr1 7774151 G A
Chr1 7774197 C T
Chr1 7774202 A G
Chr1 7774217 G A
Chr1 7774293 G A
Chr1 7774300 T C
Chr1 7774307 T C
Chr1 7774312 C T
Chr1 7774326 C T
Chr1 7774362 A G
Chr1 7774416 A G
Chr1 7774439 C T
Chr1 7774446 G T
Chr1 7774456 G A
Chr1 7774570 C G
Chr1 7774586 G A
Chr1 7774596 A G
Chr1 7774613 A G
Chr1 7774626 A G
Chr1 7774644 A G
Chr1 7774651 G A
Chr1 7774655 A G
Chr1 7774710 C G
Chr1 7774801 A G
Chr1 7774841 C G
Chr1 7774842 C G
Chr1 7774843 T C
Chr1 7774853 A G
Chr1 7774871 A G
Chr1 7774947 T C
Chr1 7774954 T C
Chr1 7775017 A C
Chr1 7775046 A G
Chr1 7775096 G A
Chr1 7775153 C T
Chr1 7775175 A G
Chr1 7775211 C T
Chr1 7775240 G A
Chr1 7775276 A G
Chr1 7775297 A G
Chr1 7775348 G A
Chr1 7775379 T C
Chr1 7775489 G A
Chr1 7775559 T C
Chr1 7775585 G A
Chr1 7775865 A G
Chr1 7775916 T C
Chr1 7775917 T C
Chr1 7775925 C T
Chr1 7775949 G A
Chr1 7776089 A G
Chr1 7776120 G C
Chr1 7776248 C T
Chr1 7776288 A G
Chr1 7776438 T C
Chr1 7776617 T C
Chr1 7776778 T C
Chr1 7776990 G A
Chr1 7776999 G A
Chr1 7777033 A G
Chr1 7777164 A G
Chr1 7777168 G A
Chr1 7777236 G A
Chr1 7777260 A G
Chr1 7777269 T C
Chr1 7777321 T C
Chr1 7777339 T C
Chr1 7777423 G A
Chr1 7777428 A G
Chr1 7777506 A G
Chr1 7777555 A G
Chr1 7777724 G A
Chr1 7777753 T C
Chr1 7777767 C T
Chr1 7777798 G A
Chr1 7777932 T A
Chr1 7777947 G A
Chr1 7777965 C A
Chr1 7778176 G A
Chr1 7778198 T C
Chr1 7778294 A G
Chr1 7778415 C T
Chr1 7778422 G A
Chr1 7778556 T A
Chr1 7778616 T C
Chr1 7778931 G A
Chr1 7778953 T C
Chr1 7778994 T C
Chr1 7779080 A T
Chr1 7779128 G A
Chr1 7779266 G A
Chr1 7779282 G A
Chr1 7779295 C G
Chr1 7779449 C T
Chr1 7779638 G A
Chr1 7779742 A G
Chr1 7779944 A G
Chr1 7780076 G A
Chr1 7780077 C T
Chr1 7780229 T A
Chr1 7780405 C G
Chr1 7780570 A G
Chr1 7780897 T A
Chr1 7781110 T A
Chr1 7781218 C A
Chr1 7782016 T G
Chr1 7782018 G C
Chr1 7782313 T C
Chr1 7782314 T C
Chr1 7782384 T C
Chr1 7782396 A C
Chr1 7782407 G A
Chr1 7784518 G A
Chr1 7784533 A G
Chr1 7784575 T C
Chr1 7784599 T G
Chr1 7784662 G C
Chr1 7784700 C A
Chr1 7784707 G A
Chr1 7784841 A G
Chr1 7784925 G A
Chr1 7784937 T C
Chr1 7784987 C T
Chr1 7784991 A G
Chr1 7785012 A G
Chr1 7785033 G A
Chr1 7785243 T C
Chr1 7785293 C T
Chr1 7785466 A G
Chr1 7785522 C T
Chr1 7785590 T G
Chr1 7785676 A G
Chr1 7785796 T G
Chr1 7785937 G A
Chr1 7785957 G A
Chr1 7785974 A G
Chr1 7785999 G A
Chr1 7786131 T C
Chr1 7786139 C T
Chr1 7786147 A G
Chr1 7786159 A G
Chr1 7786163 T C
Chr1 7786197 C A
Chr1 7786301 T G
Chr1 7786430 G A
Chr1 7787475 A T
Chr1 7787479 G A
Chr1 7787492 T C
Chr1 7787496 G A
Chr1 7787502 C G
Chr1 7787528 A G
Chr1 7787558 G A
Chr1 7787570 T A
Chr1 7787578 G A
Chr1 7787611 A G
Chr1 7787631 T C
Chr1 7787844 A G
Chr1 7787942 T C
Chr1 7788604 G A
Chr1 7788708 C G
Chr1 7788752 A G
Chr1 7789336 C T
Chr1 7789553 A T
Chr1 7789554 A T
Chr1 7789667 T C
Chr1 7789729 G C
Chr1 7789817 T C
Chr1 7789842 A G
Chr1 7789865 G A
Chr1 7789975 G A
Chr1 7790043 C T
Chr1 7790065 T C
Chr1 7790167 T C
Chr1 7790382 G T
Chr1 7790406 C T
Chr1 7790412 G T
Chr1 7790418 A G
Chr1 7790506 A G
Chr1 7790948 G A
Chr1 7791121 A G
Chr1 7791126 A G
Chr1 7791188 G A
Chr1 7793069 T G
Chr1 7793520 T C
Chr1 7793544 C T
Chr1 7793727 A G
Chr1 7793928 T C
Chr1 7794057 A T
Chr1 7794103 T C
Chr1 7794168 A G
Chr1 7794176 A G
Chr1 7794205 G A
Chr1 7794216 C A
Chr1 7794233 C A
Chr1 7794249 G A
Chr1 7794277 A G
Chr1 7794280 A G
Chr1 7794295 C T
Chr1 7794329 G A
Chr1 7794332 T C
Chr1 7794336 T A
Chr1 7794438 A G
Chr1 7794454 A G
Chr1 7794490 C T
Chr1 7794491 C T
Chr1 7794492 A G
Chr1 7794496 G A
Chr1 7794505 A T
Chr1 7794578 A G
Chr1 7794583 G A
Chr1 7794605 T C
Chr1 7794617 C T
Chr1 7794669 T C
Chr1 7794710 G C
Chr1 7794717 C T
Chr1 7794747 G C
Chr1 7794764 G A
Chr1 7794774 A G
Chr1 7794799 T C
Chr1 7794803 A C
Chr1 7794812 A G
Chr1 7794882 T G
Chr1 7794932 T A
Chr1 7794943 C T
Chr1 7794947 A C
Chr1 7794984 T C
Chr1 7794986 C T
Chr1 7794987 A G
Chr1 7795026 G A
Chr1 7795034 A G
Chr1 7795039 T C
Chr1 7795057 T A
Chr1 7795065 C T
Chr1 7795107 A G
Chr1 7795110 G A
Chr1 7795114 G A
Chr1 7795119 G A
Chr1 7795148 A G
Chr1 7795156 G A
Chr1 7795170 T C
Chr1 7795191 C T
Chr1 7795214 A G
Chr1 7795223 A G
Chr1 7795241 T C
Chr1 7795244 G A
Chr1 7795245 C T
Chr1 7795272 G A
Chr1 7795335 A G
Chr1 7795338 C T
Chr1 7795354 A G
Chr1 7795359 C T
Chr1 7795402 G A
Chr1 7795418 G C
Chr1 7795562 C T
Chr1 7795671 G A
Chr1 7795702 C T
Chr1 7795718 T C
Chr1 7795942 A G
Chr1 7796374 T C
Chr1 7796487 A G
Chr1 7797787 T C
Chr1 7798023 C A
Chr1 7798242 G A
Chr1 7798504 C T
Chr1 7798537 G C
Chr1 7798550 A T
Chr1 7798568 G A
Chr1 7798580 G A
Chr1 7798606 C G
Chr1 7798732 C T
Chr1 7798969 C A
Chr1 7799253 T G
Chr1 7799539 C A
Chr1 7800565 G T
Chr1 7800922 G A
Chr1 7801250 A G
Chr1 7801366 C T
Chr1 7801395 C T
Chr1 7801591 A C
Chr1 7801842 C T
Chr1 7801859 T G
Chr1 7801960 T C
Chr1 7802005 T C
Chr1 7802155 T G
Chr1 7802168 C T
Chr1 7803119 T G
Chr1 7803381 T G
Chr1 7803828 G C
Chr1 7804285 C A
Chr1 7805385 T C
Chr1 7805660 T C
Chr1 7805883 T A
Chr1 7806067 T C
Chr1 7806670 T A
Chr1 7806674 C T
Chr1 7806921 T C
Chr1 7806922 T A
Chr1 7807309 A T
Chr1 7807779 C T
Chr1 7808524 T C
Chr1 7808816 T C
Chr1 7809054 A G
Chr1 7810946 G A
Chr1 7811813 C T
Chr1 7811947 G A
Chr1 7811984 C T
Chr1 7812081 A C
Chr1 7812214 T C
Chr1 7812256 T A
Chr1 7812321 T A
Chr1 7812754 T C
Chr1 7812792 T A
Chr1 7813475 A C
Chr1 7813483 A G
Chr1 7813596 T C
Chr1 7813639 T C
Chr1 7814080 C T
Chr1 7814214 A T
Chr1 7815145 T G
Chr1 7815167 C T
Chr1 7815198 G A
Chr1 7815202 A C
Chr1 7815275 A G
Chr1 7815427 A G
Chr1 7815524 G A
Chr1 7815529 C T
Chr1 7815654 G C
Chr1 7815666 A G
Chr1 7815758 A G
Chr1 7815846 G A
Chr1 7816121 G T
Chr1 7816252 T C
Chr1 7816429 G T
Chr1 7816973 A G
Chr1 7817000 A T
Chr1 7817767 C G
Chr1 7817779 C G
Chr1 7817885 T A
Chr1 7818235 C T
Chr1 7818424 A G
Chr1 7818471 C T
Chr1 7818858 C T
Chr1 7819039 T C
Chr1 7819058 T G
Chr1 7819131 T A
Chr1 7819443 A T
Chr1 7819543 G T
Chr1 7820375 G A
Chr1 7820398 G T
Chr1 7820445 C T
Chr1 7820558 C T
Chr1 7821002 C T
Chr1 7821017 G T
Chr1 7821075 A C
Chr1 7821117 A G
Chr1 7821213 A G
Chr1 7821257 T C
Chr1 7821262 T A
Chr1 7821326 G A
Chr1 7821366 A G
Chr1 7821409 T A
Chr1 7821571 T G
Chr1 7821625 G T
Chr1 7821673 C T
Chr1 7821782 G A
Chr1 7821785 G A
Chr1 7821823 G T
Chr1 7822137 A G
Chr1 7822139 A G
Chr1 7822178 T C
Chr1 7822309 C T
Chr1 7822898 C T
Chr1 7822910 A G
Chr1 7822993 T A
Chr1 7823595 G A
Chr1 7823788 C A
Chr1 7824181 A T
Chr1 7824361 C T
Chr1 7824594 G A
Chr1 7824763 T C
Chr1 7824909 T C
Chr1 7824979 T C
Chr1 7825025 T C
Chr1 7825051 G A
Chr1 7825061 T C
Chr1 7825134 G A
Chr1 7825716 A G
Chr1 7825732 A G
Chr1 7825744 G T
Chr1 7825747 T C
Chr1 7825761 G T
Chr1 7825777 C T
Chr1 7825866 A C
Chr1 7825893 A T
Chr1 7825947 T A
Chr1 7825959 T C
Chr1 7826004 T C
Chr1 7826021 A G
Chr1 7826023 A G
Chr1 7826027 C T
Chr1 7826048 G A
Chr1 7826070 T C
Chr1 7826090 C T
Chr1 7826108 C T
Chr1 7826174 A C
Chr1 7826277 T C
Chr1 7826301 G T
Chr1 7826502 A G
Chr1 7826536 T C
Chr1 7826537 T C
Chr1 7826581 T C
Chr1 7826627 A G
Chr1 7826652 T G
Chr1 7826689 G A
Chr1 7826697 A G
Chr1 7826708 A G
Chr1 7827155 A G
Chr1 7827167 T C
Chr1 7827186 T A
Chr1 7827190 G A
Chr1 7827206 G A
Chr1 7827213 G A
Chr1 7827609 C G
Chr1 7827956 G T
Chr1 7828020 T C
Chr1 7828083 A G
Chr1 7828092 A G
Chr1 7828096 G T
Chr1 7828163 T A
Chr1 7828167 T C
Chr1 7828204 T C
Chr1 7828257 C T
Chr1 7828267 G A
Chr1 7828305 A G
Chr1 7828354 A C
Chr1 7828534 T C
Chr1 7828562 T C
Chr1 7828614 A G
Chr1 7829576 A T
Chr1 7829940 G A
Chr1 7830207 T C
Chr1 7830222 G A
Chr1 7830245 T C
Chr1 7830340 T C
Chr1 7830349 A G
Chr1 7830396 G A
Chr1 7830566 C T
Chr1 7830659 G T
Chr1 7830800 A G
Chr1 7830820 G A
Chr1 7831000 A G
Chr1 7831260 T C
Chr1 7831286 T A
Chr1 7831529 G T
Chr1 7831768 G T
Chr1 7831925 T C
Chr1 7832121 T A
Chr1 7832227 C A
Chr1 7832385 A G
Chr1 7832418 T A
Chr1 7832607 G C
Chr1 7832626 C G
Chr1 7832750 A T
Chr1 7832960 C T
Chr1 7833037 A G
Chr1 7833259 G T
Chr1 7833466 A G
Chr1 7833794 A G
Chr1 7833805 A G
Chr1 7833995 G C
Chr1 7834180 T C
Chr1 7834183 T C
Chr1 7834226 A G
Chr1 7834317 T C
Chr1 7834488 G A
Chr1 7834743 C G
Chr1 7834940 A G
Chr1 7834952 G A
Chr1 7834965 T C
Chr1 7835576 G C
Chr1 7835609 T C
Chr1 7835682 A T
Chr1 7835703 A T
Chr1 7835830 G A
Chr1 7835833 A G
Chr1 7836029 T C
Chr1 7836039 G A
Chr1 7836094 A G
Chr1 7836101 G A
Chr1 7836105 A G
Chr1 7836224 T C
Chr1 7836242 T C
Chr1 7836243 G A
Chr1 7836298 G A
Chr1 7836365 G A
Chr1 7836392 T C
Chr1 7836410 A C
Chr1 7836417 T C
Chr1 7836424 G A
Chr1 7836466 T C
Chr1 7836538 A G
Chr1 7836544 T G
Chr1 7836612 C T
Chr1 7836615 C T
Chr1 7836645 A G
Chr1 7836723 A G
Chr1 7836736 G T
Chr1 7836792 A G
Chr1 7836880 C G
Chr1 7836928 C T
Chr1 7836993 A G
Chr1 7837040 G A
Chr1 7837122 G A
Chr1 7837265 C T
Chr1 7837295 C T
Chr1 7837360 C T
Chr1 7837398 T C
Chr1 7837507 G C
Chr1 7837508 G A
Chr1 7837563 G A
Chr1 7837658 C A
Chr1 7837731 A G
Chr1 7837758 G C
Chr1 7837772 G A
Chr1 7837813 C T
Chr1 7838588 A G
Chr1 7838746 G C
Chr1 7838965 T G
Chr1 7839669 G A
Chr1 7839808 C T
Chr1 7839870 C G
Chr1 7839871 T C
Chr1 7841267 T C
Chr1 7841348 T A
Chr1 7841451 T C
Chr1 7842377 A C
Chr1 7842835 C T
Chr1 7843159 A G
Chr1 7843990 G A
Chr1 7844146 T G
Chr1 7844534 A G
Chr1 7844953 C T
Chr1 7845253 T C
Chr1 7845477 G A
Chr1 7845551 A G
Chr1 7845612 G T
Chr1 7847064 A G
Chr1 7847217 G A
Chr1 7847427 A C
Chr1 7847826 A G
Chr1 7848350 G A
Chr1 7848431 C T
Chr1 7848492 A G
Chr1 7848505 A G
Chr1 7848545 G A
Chr1 7848577 T G
Chr1 7848579 C T
Chr1 7848580 A G
Chr1 7848603 C T
Chr1 7848976 C G
Chr1 7849056 A G
Chr1 7849082 T C
Chr1 7849147 G T
Chr1 7849183 A C
Chr1 7849184 T C
Chr1 7849231 C T
Chr1 7849287 A C
Chr1 7849402 A G
Chr1 7849405 T C
Chr1 7849426 C T
Chr1 7849430 C T
Chr1 7849467 C T
Chr1 7849533 T C
Chr1 7849551 T A
Chr1 7849583 A G
Chr1 7849639 T C
Chr1 7849664 T A
Chr1 7849709 C T
Chr1 7849723 T C
Chr1 7849781 T C
Chr1 7849827 A G
Chr1 7849867 C T
Chr1 7849994 C A
Chr1 7850372 C G
Chr1 7850684 C T
Chr1 7850761 G T
Chr1 7850950 C T
Chr1 7850951 C T
Chr1 7850961 C T
Chr1 7850984 G A
Chr1 7850997 T C
Chr1 7851002 T A
Chr1 7851009 G T
Chr1 7851015 C T
Chr1 7851028 G A
Chr1 7851033 T G
Chr1 7851075 G A
Chr1 7851102 A T
Chr1 7851131 G C
Chr1 7851360 A G
Chr1 7851503 G C
Chr1 7851574 A G
Chr1 7851604 T A
Chr1 7851641 T C
Chr1 7851772 G C
Chr1 7851823 C T
Chr1 7851831 C T
Chr1 7851854 G A
Chr1 7851900 C T
Chr1 7851943 G A
Chr1 7852269 C T
Chr1 7852277 C T
Chr1 7852419 G A
Chr1 7852692 G C
Chr1 7852756 T G
Chr1 7852884 G A
Chr1 7852972 T C
Chr1 7853059 G A
Chr1 7853278 T C
Chr1 7853302 T C
Chr1 7853335 T C
Chr1 7853351 T C
Chr1 7853357 C T
Chr1 7853366 T C
Chr1 7853371 A G
Chr1 7853372 C T
Chr1 7853380 C T
Chr1 7853383 T C
Chr1 7853400 C T
Chr1 7853404 C A
Chr1 7853416 T C
Chr1 7853569 C A
Chr1 7853570 C G
Chr1 7853648 C T
Chr1 7854209 T C
Chr1 7854210 G A
Chr1 7854226 T C
Chr1 7854239 A G
Chr1 7854272 C T
Chr1 7854290 G A
Chr1 7854308 G A
Chr1 7854323 G A
Chr1 7854324 A G
Chr1 7854327 T C
Chr1 7854333 T C
Chr1 7854337 G A
Chr1 7854401 C T
Chr1 7854688 A G
Chr1 7854698 A G
Chr1 7854737 C T
Chr1 7854826 T C
Chr1 7854904 G C
Chr1 7855076 T A
Chr1 7855088 A G
Chr1 7855089 C T
Chr1 7855198 C T
Chr1 7855270 C T
Chr1 7855379 T C
Chr1 7855429 T C
Chr1 7855445 C T
Chr1 7855450 C T
Chr1 7855608 T C
Chr1 7855907 T G
Chr1 7856365 T G
Chr1 7856798 G C
Chr1 7856904 A G
Chr1 7857020 T C
Chr1 7857045 T A
Chr1 7857099 T A
Chr1 7857147 T A
Chr1 7857320 T G
Chr1 7857634 C T
Chr1 7857751 C T
Chr1 7857815 T C
Chr1 7857910 C T
Chr1 7857913 A G
Chr1 7857924 T A
Chr1 7857927 A T
Chr1 7857937 T C
Chr1 7857945 G T
Chr1 7858181 C A
Chr1 7858278 G A
Chr1 7858468 G A
Chr1 7858550 G T
Chr1 7858588 C T
Chr1 7858591 T A
Chr1 7858633 C T
Chr1 7858690 C T
Chr1 7858699 A G
Chr1 7859024 A T
Chr1 7859025 T A
Chr1 7859026 C G
Chr1 7859041 A G
Chr1 7859057 A G
Chr1 7859128 G A
Chr1 7859144 A G
Chr1 7859159 T C
Chr1 7859181 T C
Chr1 7859190 G T
Chr1 7859192 G A
Chr1 7859213 T C
Chr1 7859307 C T
Chr1 7859325 C T
Chr1 7859353 C T
Chr1 7859375 C T
Chr1 7859519 C T
Chr1 7859569 T A
Chr1 7859625 C T
Chr1 7859652 T C
Chr1 7860270 T A
Chr1 7860298 T C
Chr1 7860338 A G
Chr1 7860852 T G
Chr1 7861079 T C
Chr1 7861187 A C
Chr1 7861249 T A
Chr1 7862042 G A
Chr1 7862085 G T
Chr1 7862179 G A
Chr1 7862286 G A
Chr1 7862383 C T
Chr1 7862396 G A
Chr1 7862401 G A
Chr1 7862472 G A
Chr1 7862658 C T
Chr1 7862680 A G
Chr1 7862688 T C
Chr1 7863795 T C
Chr1 7864214 C T
Chr1 7864218 A G
Chr1 7864254 T C
Chr1 7864390 C T
Chr1 7864424 C G
Chr1 7864982 G T
Chr1 7865139 T A
Chr1 7866389 G T
Chr1 7867028 C T
Chr1 7867044 A G
Chr1 7867285 A G
Chr1 7867469 A G
Chr1 7867963 C T
Chr1 7867967 T G
Chr1 7868136 A T
Chr1 7868376 T C
Chr1 7868474 A T
Chr1 7868710 G T
Chr1 7869003 T C
Chr1 7869230 T A
Chr1 7869295 G C
Chr1 7870170 G A
Chr1 7870269 C G
Chr1 7870559 G A
Chr1 7870797 C A
Chr1 7871091 G C
Chr1 7871798 G C
Chr1 7871855 T C
Chr1 7872039 T C
Chr1 7872092 T C
Chr1 7872118 A G
Chr1 7872215 A C
Chr1 7872318 C T
Chr1 7873408 A C
Chr1 7873896 A G
Chr1 7873933 A G
Chr1 7873999 T C
Chr1 7874017 A G
Chr1 7874037 T A
Chr1 7874055 A G
Chr1 7874065 A G
Chr1 7874070 T C
Chr1 7874111 C A
Chr1 7874306 A C
Chr1 7874865 T C
Chr1 7874918 G A
Chr1 7874976 T C
Chr1 7875019 T C
Chr1 7875023 T C
Chr1 7875038 A G
Chr1 7875065 G A
Chr1 7875071 G A
Chr1 7875107 T C
Chr1 7875171 C T
Chr1 7875194 C G
Chr1 7875219 A C
Chr1 7875288 T C
Chr1 7875331 G A
Chr1 7875388 G A
Chr1 7875574 C T
Chr1 7875586 A G
Chr1 7875587 A G
Chr1 7875857 A G
Chr1 7875943 A G
Chr1 7876064 G A
Chr1 7876066 A C
Chr1 7876076 A G
Chr1 7876078 C T
Chr1 7876145 A G
Chr1 7876360 T C
Chr1 7876371 G A
Chr1 7876501 T C
Chr1 7876549 C G
Chr1 7876600 C T
Chr1 7876604 T C
Chr1 7876657 A C
Chr1 7876726 A G
Chr1 7876974 A G
Chr1 7876975 T C
Chr1 7877003 T C
Chr1 7877209 C T
Chr1 7877692 T G
Chr1 7877828 T C
Chr1 7877877 G T
Chr1 7878112 A G
Chr1 7878159 A G
Chr1 7878777 A G
Chr1 7879152 T C
Chr1 7879154 C T
Chr1 7879432 T C
Chr1 7879468 A G
Chr1 7879554 T C
Chr1 7879610 T C
Chr1 7879649 G A
Chr1 7879728 G A
Chr1 7879793 T C
Chr1 7879917 T C
Chr1 7879995 C T
Chr1 7880023 A G
Chr1 7880147 C G
Chr1 7880216 T C
Chr1 7880318 C T
Chr1 7880421 C T
Chr1 7880602 G A
Chr1 7880707 T A
Chr1 7880837 T C
Chr1 7880905 T C
Chr1 7880923 A G
Chr1 7880949 C T
Chr1 7881014 T C
Chr1 7881041 C T
Chr1 7881076 G A
Chr1 7881183 C T
Chr1 7881492 T C
Chr1 7881505 A T
Chr1 7881512 G A
Chr1 7881520 G T
Chr1 7881542 A G
Chr1 7881561 T A
Chr1 7881705 A G
Chr1 7881936 G A
Chr1 7882013 G T
Chr1 7882098 A G
Chr1 7882162 C T
Chr1 7882183 G A
Chr1 7882188 C T
Chr1 7882225 C A
Chr1 7882399 C T
Chr1 7882433 T C
Chr1 7882466 C T
Chr1 7882506 A G
Chr1 7882554 A T
Chr1 7882555 A T
Chr1 7882858 C G
Chr1 7882944 G A
Chr1 7884544 C T
Chr1 7884546 C T
Chr1 7884563 A G
Chr1 7884735 C T
Chr1 7884837 T C
Chr1 7884933 A G
Chr1 7884953 G A
Chr1 7885099 A G
Chr1 7885115 C G
Chr1 7885281 C T
Chr1 7885302 T C
Chr1 7885315 G A
Chr1 7885362 A G
Chr1 7885439 C T
Chr1 7885465 C G
Chr1 7885466 T G
Chr1 7885472 A G
Chr1 7885697 A G
Chr1 7886171 A G
Chr1 7886214 C T
Chr1 7886304 G A
Chr1 7886372 C T
Chr1 7886385 C T
Chr1 7886392 C T
Chr1 7886424 G A
Chr1 7886565 A C
Chr1 7886591 G A
Chr1 7886648 A T
Chr1 7886709 T C
Chr1 7886719 G A
Chr1 7886728 G A
Chr1 7886762 G C
Chr1 7886787 G A
Chr1 7887010 C G
Chr1 7887060 A G
Chr1 7887061 T A
Chr1 7890106 T A
Chr1 7890281 T G
Chr1 7890412 C T
Chr1 7890465 C T
Chr1 7890475 A G
Chr1 7890529 T C
Chr1 7890531 A G
Chr1 7890639 A G
Chr1 7890748 G A
Chr1 7890797 A C
Chr1 7890832 A G
Chr1 7890859 C T
Chr1 7890863 C T
Chr1 7890876 G A
Chr1 7890885 C G
Chr1 7890902 G A
Chr1 7890909 G C
Chr1 7890966 T C
Chr1 7890971 C T
Chr1 7891000 C T
Chr1 7891009 C T
Chr1 7891025 A G
Chr1 7891027 C T
Chr1 7891029 A G
Chr1 7891030 G C
Chr1 7891050 G A
Chr1 7891191 A G
Chr1 7891220 T C
Chr1 7891227 G C
Chr1 7891410 A G
Chr1 7891420 A G
Chr1 7891425 T C
Chr1 7891426 G A
Chr1 7891467 A G
Chr1 7891512 C T
Chr1 7891523 G A
Chr1 7891543 T C
Chr1 7891626 T C
Chr1 7891628 A C
Chr1 7891657 T C
Chr1 7891723 C T
Chr1 7891730 G A
Chr1 7891789 C T
Chr1 7891817 C T
Chr1 7891833 C T
Chr1 7891886 C T
Chr1 7891903 T C
Chr1 7891905 C T
Chr1 7891917 A G
Chr1 7892040 C T
Chr1 7892126 A T
Chr1 7892161 T C
Chr1 7892201 T C
Chr1 7892303 G A
Chr1 7892342 A G
Chr1 7892388 G A
Chr1 7892457 A G
Chr1 7892554 C G
Chr1 7892799 T C
Chr1 7893375 T A
Chr1 7893399 T G
Chr1 7893519 C T
Chr1 7893521 T C
Chr1 7893549 C T
Chr1 7893613 T C
Chr1 7893655 G A
Chr1 7893675 G A
Chr1 7893759 A G
Chr1 7893763 T C
Chr1 7893833 C T
Chr1 7893847 C T
Chr1 7893883 T C
Chr1 7893943 G A
Chr1 7894009 A G
Chr1 7894035 A T
Chr1 7894056 T G
Chr1 7894179 C A
Chr1 7894219 G A
Chr1 7894247 C A
Chr1 7894292 C A
Chr1 7894389 T C
Chr1 7894445 C T
Chr1 7894462 T C
Chr1 7894559 A G
Chr1 7894599 G A
Chr1 7894667 A G
Chr1 7894803 T A
Chr1 7894810 G A
Chr1 7894924 A C
Chr1 7895110 T C
Chr1 7895133 G T
Chr1 7895387 A C
Chr1 7895418 A T
Chr1 7895747 T C
Chr1 7895831 A G
Chr1 7895842 T G
Chr1 7895873 G A
Chr1 7895947 A G
Chr1 7895952 A G
Chr1 7896028 G A
Chr1 7896042 C T
Chr1 7896248 G C
Chr1 7896310 C T
Chr1 7896336 G A
Chr1 7896407 A G
Chr1 7896425 C A
Chr1 7896439 A G
Chr1 7896553 C T
Chr1 7896634 C T
Chr1 7896648 G T
Chr1 7896652 T C
Chr1 7896711 C T
Chr1 7896773 A G
Chr1 7896858 A G
Chr1 7897038 A G
Chr1 7897545 G C
Chr1 7897842 A C
Chr1 7897872 T C
Chr1 7898041 A G
Chr1 7898172 C G
Chr1 7898275 A G
Chr1 7898646 C T
Chr1 7898885 T C
Chr1 7898895 T C
Chr1 7898942 T G
Chr1 7899176 G A
Chr1 7900600 G A
Chr1 7900645 A C
Chr1 7900815 T C
Chr1 7901391 G C
Chr1 7901447 A G
Chr1 7901804 C T
Chr1 7902068 T C
Chr1 7902199 G C
Chr1 7902274 C T
Chr1 7902293 G C
Chr1 7902394 G T
Chr1 7903514 C T
Chr1 7903633 T C
Chr1 7903702 C T
Chr1 7903913 C T
Chr1 7904092 T A
Chr1 7904141 G A
Chr1 7904201 C T
Chr1 7904261 A C
Chr1 7904302 A G
Chr1 7904352 A G
Chr1 7904368 G A
Chr1 7904410 A C
Chr1 7904419 T C
Chr1 7904556 T A
Chr1 7904567 G A
Chr1 7904644 A G
Chr1 7904754 C T
Chr1 7904759 T C
Chr1 7904760 A G
Chr1 7904767 T C
Chr1 7904915 A G
Chr1 7904918 C T
Chr1 7904979 A G
Chr1 7905256 G A
Chr1 7905404 C G
Chr1 7905550 C T
Chr1 7905573 G C
Chr1 7905732 G A
Chr1 7905848 T C
Chr1 7905862 A G
Chr1 7905880 C G
Chr1 7905912 C T
Chr1 7905913 A G
Chr1 7905985 G A
Chr1 7906015 G A
Chr1 7906041 T A
Chr1 7906050 C T
Chr1 7906114 C T
Chr1 7906153 G A
Chr1 7906246 C T
Chr1 7906254 T C
Chr1 7906351 A T
Chr1 7906377 G A
Chr1 7906447 A G
Chr1 7906492 C T
Chr1 7906571 C T
Chr1 7906675 G C
Chr1 7906713 T C
Chr1 7918118 A G
Chr1 7918291 C T
Chr1 7918348 G A
Chr1 7918355 A T
Chr1 7918417 T C
Chr1 7918432 C T
Chr1 7918433 A C
Chr1 7918462 A G
Chr1 7918566 T C
Chr1 7918831 A G
Chr1 7918848 T C
Chr1 7918904 T C
Chr1 7919009 A G
Chr1 7919027 T C
Chr1 7919052 T C
Chr1 7919133 G C
Chr1 7919256 C T
Chr1 7919306 C T
Chr1 7919439 T C
Chr1 7919475 C T
Chr1 7919527 C T
Chr1 7919604 T C
Chr1 7919659 A G
Chr1 7919804 G T
Chr1 7919810 G A
Chr1 7920213 G C
Chr1 7920235 T C
Chr1 7920266 G A
Chr1 7920299 A G
Chr1 7920381 T C
Chr1 7920671 T C
Chr1 7920846 T C
Chr1 7921139 C T
Chr1 7921250 A G
Chr1 7921301 A G
Chr1 7921315 G A
Chr1 7921348 T C
Chr1 7921394 A G
Chr1 7921417 C T
Chr1 7921418 A G
Chr1 7921642 C T
Chr1 7921651 C A
Chr1 7921675 T C
Chr1 7921707 G A
Chr1 7921843 C A
Chr1 7921928 G A
Chr1 7922075 T C
Chr1 7922109 T C
Chr1 7922117 T C
Chr1 7922172 A G
Chr1 7922208 G A
Chr1 7922244 A G
Chr1 7923078 A G
Chr1 7923275 C T
Chr1 7923507 C T
Chr1 7923568 T G
Chr1 7923640 G T
Chr1 7923651 C T
Chr1 7923690 G A
Chr1 7923704 T C
Chr1 7923735 A G
Chr1 7923776 T C
Chr1 7923796 A G
Chr1 7923797 T C
Chr1 7923884 T C
Chr1 7923895 T C
Chr1 7923969 A T
Chr1 7924154 C A
Chr1 7924257 G C
Chr1 7924381 A G
Chr1 7924484 T C
Chr1 7924549 A G
Chr1 7924571 T G
Chr1 7924572 T A
Chr1 7924605 C G
Chr1 7924607 G A
Chr1 7924672 T C
Chr1 7924719 C T
Chr1 7925574 G A
Chr1 7925584 C A
Chr1 7925601 G A
Chr1 7925615 T G
Chr1 7925687 C T
Chr1 7925815 C T
Chr1 7926137 G A
Chr1 7926263 T C
Chr1 7926274 T G
Chr1 7926332 G A
Chr1 7926444 A G
Chr1 7926634 A G
Chr1 7926639 C T
Chr1 7926768 G A
Chr1 7926799 T C
Chr1 7926853 G A
Chr1 7926924 C G
Chr1 7927054 T C
Chr1 7927071 A G
Chr1 7927104 C T
Chr1 7927118 A G
Chr1 7927132 G A
Chr1 7927232 C T
Chr1 7927259 C T
Chr1 7927987 G A
Chr1 7928107 C T
Chr1 7928201 A C
Chr1 7928233 A G
Chr1 7928332 T A
Chr1 7928336 A G
Chr1 7928390 C T
Chr1 7928424 T C
Chr1 7928559 G A
Chr1 7928627 T C
Chr1 7928637 G A
Chr1 7928662 C T
Chr1 7928693 C T
Chr1 7928744 G A
Chr1 7928777 G A
Chr1 7928778 A G
Chr1 7928794 C T
Chr1 7928968 C A
Chr1 7929115 G T
Chr1 7929220 T C
Chr1 7929367 C T
Chr1 7930655 A G
Chr1 7931431 T C
Chr1 7931495 T A
Chr1 7931638 T C
Chr1 7932801 A G
Chr1 7933117 C T
Chr1 7933253 T C
Chr1 7933787 G A
Chr1 7934171 G T
Chr1 7934401 T C
Chr1 7934653 T C
Chr1 7935244 T A
Chr1 7935456 G C
Chr1 7935910 A C
Chr1 7936745 A G
Chr1 7936749 A C
Chr1 7937004 A G
Chr1 7937110 G A
Chr1 7937141 C T
Chr1 7937162 T C
Chr1 7937177 A T
Chr1 7937201 C T
Chr1 7937286 G A
Chr1 7937315 T C
Chr1 7937324 C T
Chr1 7937339 A C
Chr1 7937340 A C
Chr1 7937345 T G
Chr1 7937412 T C
Chr1 7937473 G A
Chr1 7937613 T C
Chr1 7937634 T C
Chr1 7937731 T C
Chr1 7937845 G A
Chr1 7938105 T C
Chr1 7938138 C T
Chr1 7938236 G A
Chr1 7938311 C T
Chr1 7938493 A C
Chr1 7938573 G A
Chr1 7938582 C T
Chr1 7938584 A G
Chr1 7938644 G A
Chr1 7938705 C T
Chr1 7938748 G A
Chr1 7938839 A G
Chr1 7938856 C T
Chr1 7938919 A G
Chr1 7939217 C T
Chr1 7939233 A G
Chr1 7939573 C G
Chr1 7939922 C T
Chr1 7940002 C T
Chr1 7940185 A C
Chr1 7940814 C A
Chr1 7940818 G A
Chr1 7940826 T C
Chr1 7940957 T C
Chr1 7940978 C A
Chr1 7940986 T C
Chr1 7940995 A G
Chr1 7941233 G A
Chr1 7941341 C A
Chr1 7941353 A G
Chr1 7941359 C T
Chr1 7941392 C T
Chr1 7941444 T C
Chr1 7941564 A G
Chr1 7941655 T C
Chr1 7941670 T C
Chr1 7941707 T C
Chr1 7941718 A G
Chr1 7941803 G A
Chr1 7941849 C T
Chr1 7941941 C T
Chr1 7941943 G A
Chr1 7942149 A G
Chr1 7942226 G A
Chr1 7942242 T C
Chr1 7942285 G A
Chr1 7942316 A G
Chr1 7942335 G A
Chr1 7942356 T G
Chr1 7942369 T C
Chr1 7942394 T C
Chr1 7942731 G A
Chr1 7942880 C T
Chr1 7942921 G A
Chr1 7943186 A T
Chr1 7943196 G A
Chr1 7943201 C T
Chr1 7943484 T G
Chr1 7943688 A G
Chr1 7943936 G C
Chr1 7944545 T C
Chr1 7944550 C T
Chr1 7944577 C T
Chr1 7944590 T C
Chr1 7944600 G T
Chr1 7944656 A G
Chr1 7944735 T G
Chr1 7944946 G T
Chr1 7945074 G A
Chr1 7945126 G A
Chr1 7945193 T C
Chr1 7945215 G A
Chr1 7945297 T C
Chr1 7945366 C T
Chr1 7945516 T C
Chr1 7945596 C G
Chr1 7945638 C T
Chr1 7945903 C T
Chr1 7945906 T C
Chr1 7945936 G A
Chr1 7946345 G T
Chr1 7946398 G A
Chr1 7946406 T C
Chr1 7946426 C T
Chr1 7946486 G C
Chr1 7946527 G A
Chr1 7946531 C T
Chr1 7946578 T G
Chr1 7946656 C T
Chr1 7946675 T C
Chr1 7946682 C T
Chr1 7946716 T C
Chr1 7946737 G A
Chr1 7946824 C G
Chr1 7947113 C G
Chr1 7947155 T C
Chr1 7947169 A C
Chr1 7947279 G A
Chr1 7947290 T A
Chr1 7947293 A C
Chr1 7947297 T C
Chr1 7947298 G A
Chr1 7947302 G A
Chr1 7947307 A T
Chr1 7947313 G A
Chr1 7947324 T C
Chr1 7947329 G C
Chr1 7947330 G A
Chr1 7947332 G A
Chr1 7947339 C T
Chr1 7948074 T C
Chr1 7948077 A G
Chr1 7948082 T C
Chr1 7948084 T A
Chr1 7948087 A T
Chr1 7948094 T C
Chr1 7948102 T C
Chr1 7948104 T A
Chr1 7948107 A T
Chr1 7948109 A G
Chr1 7948115 A G
Chr1 7948118 T C
Chr1 7948454 C T
Chr1 7948459 C T
Chr1 7948461 T C
Chr1 7948613 G A
Chr1 7948618 C T
Chr1 7948643 A G
Chr1 7948680 C T
Chr1 7948711 C T
Chr1 7948730 C T
Chr1 7948745 C T
Chr1 7948777 C T
Chr1 7948869 C T
Chr1 7948873 G A
Chr1 7948883 T C
Chr1 7948911 C G
Chr1 7948924 T C
Chr1 7948925 G A
Chr1 7949034 G A
Chr1 7949040 G A
Chr1 7949049 G A
Chr1 7949123 G C
Chr1 7949246 C T
Chr1 7949248 G C
Chr1 7949304 T C
Chr1 7949314 C T
Chr1 7949346 A G
Chr1 7949357 G A
Chr1 7949372 T C
Chr1 7949440 A G
Chr1 7949514 A G
Chr1 7949565 T C
Chr1 7964503 T C
Chr1 7964617 A G
Chr1 7964642 C T
Chr1 7964752 C T
Chr1 7964860 C T
Chr1 7965067 G A
Chr1 7965114 A G
Chr1 7965122 T C
Chr1 7965123 T C
Chr1 7965186 C G
Chr1 7965427 C T
Chr1 7965520 C T
Chr1 7965549 C T
Chr1 7965632 T C
Chr1 7965680 C T
Chr1 7965719 A G
Chr1 7965791 T C
Chr1 7965802 C T
Chr1 7966010 C T
Chr1 7966205 T C
Chr1 7966259 T G
Chr1 7966277 G C
Chr1 7966278 G A
Chr1 7966326 A G
Chr1 7966714 T C
Chr1 7966716 C T
Chr1 7966900 G A
Chr1 7966949 G T
Chr1 7967746 A G
Chr1 7968015 T A
Chr1 7969074 T A
Chr1 7969203 T G
Chr1 7969536 G A
Chr1 7969548 C T
Chr1 7969555 G A
Chr1 7969610 A G
Chr1 7969624 G A
Chr1 7969776 A G
Chr1 7969824 G A
Chr1 7969880 C T
Chr1 7969899 T C
Chr1 7969919 C T
Chr1 7969966 T C
Chr1 7969968 C G
Chr1 7970078 T C
Chr1 7970147 C T
Chr1 7970159 C T
Chr1 7970174 T C
Chr1 7970178 C T
Chr1 7970260 A T
Chr1 7970410 A T
Chr1 7970506 C T
Chr1 7970535 G A
Chr1 7970547 T C
Chr1 7971321 C T
Chr1 7971621 A C
Chr1 7971679 A C
Chr1 7971945 G T
Chr1 7972634 C A
Chr1 7972652 G A
Chr1 7972740 G A
Chr1 7972754 G A
Chr1 7972768 A G
Chr1 7974195 A G
Chr1 7974539 G T
Chr1 7974628 C T
Chr1 7975237 G C
Chr1 7975283 C T
Chr1 7975559 A G
Chr1 7976192 A C
Chr1 7976300 T C
Chr1 7976476 C A
Chr1 7976598 A G
Chr1 7976606 A C
Chr1 7976613 T C
Chr1 7976853 T C
Chr1 7977887 A G
Chr1 7977970 A G
Chr1 7977987 G A
Chr1 7978011 T C
Chr1 7979382 C T
Chr1 7979414 G A
Chr1 7979815 A G
Chr1 7980325 T G
Chr1 7980655 A T
Chr1 7981142 T C
Chr1 7981172 T G
Chr1 7981850 A G
Chr1 7981945 G A
Chr1 7982627 G A
Chr1 7982716 C G
Chr1 7982986 C G
Chr1 7983386 T C
Chr1 7983387 A C
Chr1 7983390 A G
Chr1 7983446 T C
Chr1 7984013 G A
Chr1 7984182 A C
Chr1 7984746 A G
Chr1 7985307 T A
Chr1 7985325 G A
Chr1 7985725 C T
Chr1 7985730 A C
Chr1 7985888 C A
Chr1 7986083 C G
Chr1 7986097 A C
Chr1 7986133 C T
Chr1 7986193 T C
Chr1 7986246 A T
Chr1 7986334 T C
Chr1 7986443 T A
Chr1 7986642 T C
Chr1 7986680 T C
Chr1 7986727 G A
Chr1 7986832 C T
Chr1 7986850 A G
Chr1 7986855 G A
Chr1 7986931 T C
Chr1 7986957 T C
Chr1 7987012 C T
Chr1 7987043 A G
Chr1 7987410 A G
Chr1 7987539 G A
Chr1 7987555 T C
Chr1 7987612 T C
Chr1 7987650 T C
Chr1 7987662 G A
Chr1 7987682 G A
Chr1 7987793 G C
Chr1 7988086 G T
Chr1 7989500 C T
Chr1 7989663 T C
Chr1 7989716 A T
Chr1 7990064 T G
Chr1 7990484 C G
Chr1 7991054 A C
Chr1 7991075 G A
Chr1 7991214 G A
Chr1 7991977 T C
Chr1 7992084 T G
Chr1 7992234 G A
Chr1 7992728 T C
Chr1 7992971 A G
Chr1 7993109 T C
Chr1 7993649 C T
Chr1 7993661 G T
Chr1 7993665 T C
Chr1 7994021 G A
Chr1 7994045 G A
Chr1 7994086 A C
Chr1 7994125 T A
Chr1 7994132 G A
Chr1 7994161 T C
Chr1 7994167 G T
Chr1 7995196 C A
Chr1 7995226 A G
Chr1 7995334 G A
Chr1 7995561 C A
Chr1 7995588 C T
Chr1 7995592 T A
Chr1 7995594 T C
Chr1 7995596 A T
Chr1 7995597 A T
Chr1 7995608 G A
Chr1 7995626 G A
Chr1 7995636 T C
Chr1 7995660 C T
Chr1 7995685 A G
Chr1 7995713 G A
Chr1 7995717 G A
Chr1 7995727 A G
Chr1 7995742 A G
Chr1 7995756 A C
Chr1 7995805 A G
Chr1 7995841 T C
Chr1 7995848 A T
Chr1 7995851 A C
Chr1 7995857 A G
Chr1 7995872 A G
Chr1 7995910 T C
Chr1 7995913 C A
Chr1 7995935 T C
Chr1 7995990 T C
Chr1 7996000 G A
Chr1 7996025 C T
Chr1 7996052 A T
Chr1 7996242 A G
Chr1 7996568 C T
Chr1 7996570 A G
Chr1 7996581 C T
Chr1 7996628 G A
Chr1 7996633 T C
Chr1 7996635 T C
Chr1 7996645 G A
Chr1 7996676 T C
Chr1 7996696 C T
Chr1 7996730 T G
Chr1 7996759 G T
Chr1 7996768 C T
Chr1 7996780 C T
Chr1 7996813 A G
Chr1 7996817 G A
Chr1 7996821 A G
Chr1 7996831 A G
Chr1 7996866 G A
Chr1 7996873 T C
Chr1 7996898 A G
Chr1 7996972 T C
Chr1 7997065 C T
Chr1 7997066 A G
Chr1 7997157 A G
Chr1 7997199 G A
Chr1 7997222 A G
Chr1 7997290 A G
Chr1 7997447 T A
Chr1 7997474 A G
Chr1 7997480 A G
Chr1 7997489 A G
Chr1 7997505 C T
Chr1 7997527 T A
Chr1 7997555 T C
Chr1 7997609 G A
Chr1 7997630 G T
Chr1 7997681 C T
Chr1 7997733 G A
Chr1 7997744 G A
Chr1 7997797 A G
Chr1 7997899 C T
Chr1 7997941 G A
Chr1 7997947 C T
Chr1 7998042 G A
Chr1 7998052 G C
Chr1 7998090 A G
Chr1 7998091 G A
Chr1 7998118 A G
Chr1 7998127 A G
Chr1 7998236 C T
Chr1 7998241 C A
Chr1 7998252 A C
Chr1 7998286 G A
Chr1 7998310 C T
Chr1 7998432 C T
Chr1 7998450 C T
Chr1 7998487 C T
Chr1 7998510 G A
Chr1 7998525 G C
Chr1 7998612 A G
Chr1 7998614 T C
Chr1 7998655 A G
Chr1 7998683 G A
Chr1 7998733 G A
Chr1 7998747 G A
Chr1 7998751 A G
Chr1 7998820 G A
Chr1 7998846 T C
Chr1 7999027 T C
Chr1 7999079 G A
Chr1 7999092 T C
Chr1 7999094 C A
Chr1 7999123 C T
Chr1 7999145 A G
Chr1 7999150 A T
Chr1 7999160 A C
Chr1 7999225 T C
Chr1 7999228 T C
Chr1 7999242 T C
Chr1 7999438 G A
Chr1 7999454 C A
Chr1 7999460 G A
Chr1 7999526 A G
Chr1 7999528 C T
Chr1 7999536 C T
Chr1 7999552 T C
Chr1 7999595 G A
Chr1 7999731 C G
Chr1 7999735 C T
Chr1 7999741 C T
Chr1 7999803 G C
Chr1 7999879 G A
Chr1 7999891 T G
Chr1 7999895 C T
Chr1 7999938 C T
Chr1 7999939 T C
Chr1 7999942 C A
Chr1 7999961 C T
Chr1 7999987 C T
Chr1 8000024 G A
Chr1 8000029 C T
Chr1 8000087 G A
Chr1 8000134 C T
Chr1 8000141 T C
Chr1 8000157 C T
Chr1 8000215 C T
Chr1 8000226 T C
Chr1 8000275 C T
Chr1 8000279 C A
Chr1 8000284 C T
Chr1 8000364 C T
Chr1 8000401 C T
Chr1 8000439 G A
Chr1 8000472 G A
Chr1 8000559 C T
Chr1 8000615 A G
Chr1 8000644 C T
Chr1 8000674 C T
Chr1 8000723 C T
Chr1 8000734 T C
Chr1 8000768 C T
Chr1 8000833 G A
Chr1 8000849 C T
Chr1 8000850 A G
Chr1 8000868 T C
Chr1 8000913 T C
Chr1 8000986 C T
Chr1 8001010 A G
Chr1 8001050 C T
Chr1 8001091 A G
Chr1 8001094 G T
Chr1 8001148 A G
Chr1 8001162 T C
Chr1 8001196 G T
Chr1 8001247 C T
Chr1 8001294 T C
Chr1 8001304 G A
Chr1 8001354 T C
Chr1 8001356 C T
Chr1 8001381 A G
Chr1 8001403 G A
Chr1 8001411 G A
Chr1 8001456 G A
Chr1 8001465 C T
Chr1 8001466 T C
Chr1 8001481 G A
Chr1 8001520 G T
Chr1 8001541 C A
Chr1 8001557 A G
Chr1 8001589 G A
Chr1 8001629 G A
Chr1 8001637 T C
Chr1 8001650 T C
Chr1 8001662 G A
Chr1 8001664 G A
Chr1 8001666 T C
Chr1 8001680 A C
Chr1 8001689 C T
Chr1 8002037 A C
Chr1 8002668 T A
Chr1 8002991 C T
Chr1 8002994 G T
Chr1 8003523 G T
Chr1 8003572 G A
Chr1 8003779 G A
Chr1 8004064 T C
Chr1 8004530 A G
Chr1 8004633 T C
Chr1 8004636 C T
Chr1 8004659 G A
Chr1 8004674 G A
Chr1 8004684 T A
Chr1 8004715 A T
Chr1 8004774 C T
Chr1 8004783 A G
Chr1 8004852 A C
Chr1 8004920 T G
Chr1 8004957 G C
Chr1 8004996 G A
Chr1 8005109 A G
Chr1 8005124 A G
Chr1 8005155 C A
Chr1 8005334 C A
Chr1 8005346 G A
Chr1 8005561 T G
Chr1 8005858 C T
Chr1 8006424 C T
Chr1 8006537 C T
Chr1 8007032 A T
Chr1 8007034 A T
Chr1 8007212 T A
Chr1 8007278 G A
Chr1 8007395 G A
Chr1 8007624 C T
Chr1 8007649 T C
Chr1 8007665 G A
Chr1 8007674 T G
Chr1 8007737 G A
Chr1 8007794 A G
Chr1 8008409 C T
Chr1 8008496 T A
Chr1 8008665 G A
Chr1 8008666 T A
Chr1 8008674 A G
Chr1 8008675 A C
Chr1 8008676 A T
Chr1 8008683 C T
Chr1 8008685 G T
Chr1 8008704 A G
Chr1 8008706 T C
Chr1 8008766 A G
Chr1 8008832 A G
Chr1 8008928 C T
Chr1 8008933 G T
Chr1 8008973 T C
Chr1 8009001 G A
Chr1 8009018 T C
Chr1 8009027 A G
Chr1 8009040 T C
Chr1 8009075 C A
Chr1 8009224 T A
Chr1 8009266 A G
Chr1 8009303 T C
Chr1 8009317 G A
Chr1 8009362 T C
Chr1 8009408 A T
Chr1 8009445 C T
Chr1 8009451 A G
Chr1 8010454 G A
Chr1 8010569 C T
Chr1 8010736 G A
Chr1 8010824 A G
Chr1 8010829 G A
Chr1 8010835 A G
Chr1 8010867 C T
Chr1 8010938 A G
Chr1 8011078 G T
Chr1 8011145 G A
Chr1 8011394 G C
Chr1 8011666 A G
Chr1 8012063 C T
Chr1 8012316 C A
Chr1 8013726 G C
Chr1 8014537 C G
Chr1 8014607 G A
Chr1 8014722 A G
Chr1 8014821 C T
Chr1 8014872 T A
Chr1 8015551 A G
Chr1 8015596 T A
Chr1 8016087 A T
Chr1 8016117 T A
Chr1 8016554 T C
Chr1 8016682 A G
Chr1 8016752 A C
Chr1 8017355 G T
Chr1 8017760 T C
Chr1 8018818 A G
Chr1 8021126 G A
Chr1 8021248 A G
Chr1 8021719 A G
Chr1 8021745 A T
Chr1 8021763 G A
Chr1 8021812 A G
Chr1 8021917 C A
Chr1 8021978 C G
Chr1 8022117 A T
Chr1 8022246 A G
Chr1 8022638 A G
Chr1 8023151 G C
Chr1 8023590 C T
Chr1 8023856 A C
Chr1 8023859 T C
Chr1 8023880 T C
Chr1 8023956 G T
Chr1 8024170 T C
Chr1 8024599 C T
Chr1 8024672 A T
Chr1 8024686 C T
Chr1 8026274 G T
Chr1 8026450 G C
Chr1 8026509 G T
Chr1 8026548 T C
Chr1 8026626 T C
Chr1 8026637 C T
Chr1 8026646 T C
Chr1 8026709 A C
Chr1 8026756 T C
Chr1 8026782 T A
Chr1 8026808 C T
Chr1 8026894 G A
Chr1 8026911 G A
Chr1 8027042 G A
Chr1 8027052 A G
Chr1 8027092 A G
Chr1 8027118 T C
Chr1 8027192 C T
Chr1 8027394 C T
Chr1 8028561 C T
Chr1 8030833 T A
Chr1 8035567 A G
Chr1 8035961 T C
Chr1 8042385 A C
Chr1 8042506 T C
Chr1 8042698 G A
Chr1 8043016 G A
Chr1 8043721 T C
Chr1 8053779 C T
Chr1 8061917 G C
Chr1 8064552 G A
Chr1 8064565 A G
Chr1 8064839 G C
Chr1 8065690 C T
Chr1 8075181 G A
Chr1 8075954 T C
Chr1 8076712 T C
Chr1 8077679 C T
Chr1 8078963 C G
Chr1 8083389 G A
Chr1 8083645 T A
Chr1 8083830 G A
Chr1 8085580 A G
Chr1 8086327 T A
Chr1 8089414 A G
Chr1 8091625 A G
Chr1 8107453 T C
Chr1 8109541 G T
Chr1 8110495 T C
Chr1 8115193 T C
Chr1 8118339 C T
Chr1 8125074 C T
Chr1 8130087 A T
Chr1 8132039 T C
Chr1 8134495 T A
Chr1 8137464 G A
Chr1 8141357 C G
Chr1 8167043 G A
Chr1 8167875 T C
Chr1 8170872 A G
Chr1 8171154 C T
Chr1 8171409 A G
Chr1 8178966 C T
Chr1 8179128 G A
Chr1 8181252 A C
Chr1 8182589 T A
Chr1 8183162 G T
Chr1 8187229 G T
Chr1 8205280 G T
Chr1 8206727 A G
Chr1 8213383 C T
Chr1 8213385 C T
Chr1 8213387 C T
Chr1 8219966 G A
Chr1 8221999 T C
Chr1 8223675 C T
Chr1 8232797 A G
Chr1 8232807 A G
Chr1 8232826 C A
Chr1 8232827 T A
Chr1 8232828 T A
Chr1 8232829 T A
Chr1 8232830 T A
Chr1 8232831 T A
Chr1 8232832 T C
Chr1 8232835 T G
Chr1 8232836 C A
Chr1 8232841 A G
Chr1 8232862 T C
Chr1 8233037 C T
Chr1 8233038 A G
Chr1 8233039 T G
Chr1 8233055 G A
Chr1 8233077 T A
Chr1 8233085 T C
Chr1 8233096 T A
Chr1 8233120 A G
Chr1 8233132 G A
Chr1 8233143 A G
Chr1 8233158 C A
Chr1 8233172 A T
Chr1 8233221 G A
Chr1 8233363 T A
Chr1 8233373 G C
Chr1 8234007 A G
Chr1 8235033 G C
Chr1 8236742 C T
Chr1 8241424 G A
Chr1 8241637 G A
Chr1 8247815 T C
Chr1 8248910 A G
Chr1 8251733 A T
Chr1 8256231 C T
Chr1 8257992 G A
Chr1 8263721 A G
Chr1 8264739 T A
Chr1 8269708 C T
Chr1 8269709 A G
Chr1 8269711 T G
Chr1 8270535 T C
Chr1 8273136 G C
Chr1 8273340 C T
Chr1 8281701 A G
Chr1 8282348 G A
Chr1 8284614 T A
Chr1 8291764 G A
Chr1 8291815 G C
Chr1 8291859 T A
Chr1 8292168 G A
Chr1 8292246 G A
Chr1 8292256 G A
Chr1 8292450 C A
Chr1 8295477 T C
Chr1 8296051 C T
Chr1 8300226 C T
Chr1 8310347 T C
Chr1 8315124 T G
Chr1 8318698 A C
Chr1 8325679 A G
Chr1 8330873 A T
Chr1 8331665 T A
Chr1 8331672 T C
Chr1 8331681 G A
Chr1 8331691 T G
Chr1 8337951 A C
Chr1 8338098 C T
Chr1 8338107 A G
Chr1 8338145 A C
Chr1 8347782 G A
Chr1 8347787 G A
Chr1 8347810 G A
Chr1 8347815 G A
Chr1 8347825 C A
Chr1 8347826 T C
Chr1 8347856 T A
Chr1 8347863 G C
Chr1 8347886 T G
Chr1 8347887 T G
Chr1 8347889 G C
Chr1 8347911 C A
Chr1 8347912 G C
Chr1 8347923 C A
Chr1 8348612 G A
Chr1 8353047 T C
Chr1 8353053 T C
Chr1 8353056 T G
Chr1 8353057 T A
Chr1 8353058 G A
Chr1 8353059 G C
Chr1 8353060 T C
Chr1 8353062 T C
Chr1 8353063 T C
Chr1 8353070 T C
Chr1 8361788 T C
Chr1 8361909 G T
Chr1 8361910 G T
Chr1 8361914 G T
Chr1 8361915 G A
Chr1 8361917 G T
Chr1 8361918 G A
Chr1 8361919 C T
Chr1 8361920 C T
Chr1 8361921 C A
Chr1 8361923 C A
Chr1 8361924 T A
Chr1 8361928 G A
Chr1 8361929 G T
Chr1 8361930 G T
Chr1 8361931 C T
Chr1 8361933 T G
Chr1 8361936 C A
Chr1 8361943 T G
Chr1 8361944 G T
Chr1 8361947 C T
Chr1 8361950 C A
Chr1 8361953 A T
Chr1 8361956 A T
Chr1 8361965 T C
Chr1 8361966 C T
Chr1 8361970 G A
Chr1 8361971 G T
Chr1 8361987 C T
Chr1 8362011 T C
Chr1 8364252 G A
Chr1 8365578 T A
Chr1 8365589 T C
Chr1 8366022 T C
Chr1 8366027 T C
Chr1 8366028 G A
Chr1 8366042 G A
Chr1 8366059 T C
Chr1 8366194 T C
Chr1 8366200 G A
Chr1 8367109 G A
Chr1 8367122 T C
Chr1 8367128 G C
Chr1 8367131 G A
Chr1 8367145 G A
Chr1 8367155 T C
Chr1 8367218 G A
Chr1 8367377 T C
Chr1 8367403 G C
Chr1 8367420 T A
Chr1 8367553 G A
Chr1 8367601 A G
Chr1 8367706 C A
Chr1 8367717 G A
Chr1 8367721 T A
Chr1 8368622 A C
Chr1 8371646 G A
Chr1 8375421 G T
Chr1 8376544 C G
Chr1 8394624 C T
Chr1 8396229 C T
Chr1 8412054 G A
Chr1 8415744 G A
Chr1 8417020 G T
Chr1 8433915 G A
Chr1 8444005 A G
Chr1 8453875 T C
Chr1 8467990 A T
Chr1 8480457 T A
Chr1 8490039 C T
Chr1 8502441 C A
Chr1 8508341 T A
Chr1 8544753 A C
Chr1 8545586 C T
Chr1 8553022 A C
Chr1 8553040 A T
Chr1 8553056 G A
Chr1 8553071 A T
Chr1 8561612 G A
Chr1 8563721 G A
Chr1 8568971 T C
Chr1 8573175 T G
Chr1 8574341 C T
Chr1 8576856 C T
Chr1 8583718 G A
Chr1 8584412 A C
Chr1 8584414 T C
Chr1 8584431 G A
Chr1 8584442 T C
Chr1 8584443 T C
Chr1 8584459 T C
Chr1 8584472 T C
Chr1 8584484 T C
Chr1 8584488 G A
Chr1 8584588 A G
Chr1 8587438 G C
Chr1 8587439 G A
Chr1 8587471 A C
Chr1 8587496 C A
Chr1 8587549 A G
Chr1 8587566 T C
Chr1 8587600 A G
Chr1 8587666 G A
Chr1 8587670 T C
Chr1 8587676 G T
Chr1 8587684 A G
Chr1 8587747 T C
Chr1 8587806 A G
Chr1 8587808 G A
Chr1 8587830 C T
Chr1 8587831 A G
Chr1 8587846 C A
Chr1 8587863 G A
Chr1 8587864 C A
Chr1 8587865 G A
Chr1 8587867 T A
Chr1 8587869 T A
Chr1 8587874 G A
Chr1 8587880 G A
Chr1 8587885 G C
Chr1 8587907 T C
Chr1 8587916 G C
Chr1 8593853 C T
Chr1 8593890 T C
Chr1 8593902 G A
Chr1 8594157 C A
Chr1 8696972 G A
Chr1 8697000 T C
Chr1 8697018 C T
Chr1 8697037 G A
Chr1 8697047 C T
Chr1 8697064 C T
Chr1 8697112 A G
Chr1 8697114 T C
Chr1 8697150 G A
Chr1 8697170 A G
Chr1 8697267 G A
Chr1 8697299 C T
Chr1 8697319 C T
Chr1 8735373 G A
Chr1 8736152 T C
Chr1 8740494 A G
Chr1 8747725 G A
Chr1 8752871 T C
Chr1 8760820 T C
Chr1 8769417 C G
Chr1 8782720 G A
Chr1 8783181 C G
Chr1 8785086 G A
Chr1 8800377 T C
Chr1 8800511 C T
Chr1 8814131 C T
Chr1 8828042 T G
Chr1 8851747 T C
Chr1 8851890 A G
Chr1 8851894 A G
Chr1 8851898 A G
Chr1 8855215 G A
Chr1 8869839 G A
Chr1 8870193 C T
Chr1 8875899 T C
Chr1 8887324 T C
Chr1 8887358 G A
Chr1 8887393 T C
Chr1 8888514 A G
Chr1 8889047 A G
Chr1 8889404 A G
Chr1 8889983 T C
Chr1 8890310 C A
Chr1 8890360 G T
Chr1 8890572 C T
Chr1 8890949 G C
Chr1 8891571 G A
Chr1 8891695 C T
Chr1 8891731 A C
Chr1 8891764 T G
Chr1 8891776 T A
Chr1 8891784 C T
Chr1 8891811 T A
Chr1 8891861 A T
Chr1 8891872 G A
Chr1 8891878 G A
Chr1 8891880 G A
Chr1 8891885 A C
Chr1 8891890 G A
Chr1 8891891 G A
Chr1 8891913 A G
Chr1 8891921 A G
Chr1 8891974 C T
Chr1 8892433 T G
Chr1 8892449 T C
Chr1 8892457 T C
Chr1 8892527 T C
Chr1 8892543 G T
Chr1 8892563 T C
Chr1 8892566 G A
Chr1 8892572 C T
Chr1 8892628 T G
Chr1 8892899 A G
Chr1 8892949 A T
Chr1 8893208 C T
Chr1 8894853 T C
Chr1 8895142 C A
Chr1 8897349 C T
Chr1 8897532 A T
Chr1 8897543 A G
Chr1 8898158 G A
Chr1 8898842 G T
Chr1 8898948 C T
Chr1 8898986 T C
Chr1 8899099 G T
Chr1 8899137 A G
Chr1 8899207 T A
Chr1 8899475 T G
Chr1 8899482 G A
Chr1 8899560 A T
Chr1 8899617 A G
Chr1 8899672 G A
Chr1 8899832 T C
Chr1 8899955 G A
Chr1 8900306 A G
Chr1 8900407 A T
Chr1 8900465 T C
Chr1 8900504 A G
Chr1 8900528 G A
Chr1 8900533 T C
Chr1 8900674 C T
Chr1 8900697 T C
Chr1 8901003 C T
Chr1 8901007 T C
Chr1 8901248 G A
Chr1 8901254 C T
Chr1 8901320 A G
Chr1 8901381 C T
Chr1 8901389 T A
Chr1 8901507 G A
Chr1 8901534 C T
Chr1 8901598 C T
Chr1 8901628 G A
Chr1 8901679 T C
Chr1 8901763 C T
Chr1 8901794 G A
Chr1 8901823 C T
Chr1 8901935 T C
Chr1 8901948 G A
Chr1 8902016 T C
Chr1 8902021 C T
Chr1 8902063 C T
Chr1 8902129 T C
Chr1 8902130 C G
Chr1 8902168 A G
Chr1 8902173 A G
Chr1 8902868 G A
Chr1 8902953 T G
Chr1 8903141 T C
Chr1 8904142 A G
Chr1 8904198 T C
Chr1 8904781 G A
Chr1 8905460 T C
Chr1 8905690 A G
Chr1 8905726 G A
Chr1 8906611 C T
Chr1 8906978 G T
Chr1 8907099 T C
Chr1 8907147 T G
Chr1 8907260 T A
Chr1 8907440 T C
Chr1 8907564 C A
Chr1 8908117 T C
Chr1 8908208 T A
Chr1 8908263 C T
Chr1 8908336 A G
Chr1 8908342 A T
Chr1 8908499 G A
Chr1 8908594 C T
Chr1 8908920 T C
Chr1 8908931 T A
Chr1 8909004 A G
Chr1 8909018 C T
Chr1 8909534 A G
Chr1 8909646 T C
Chr1 8909691 C T
Chr1 8909704 A G
Chr1 8909719 T C
Chr1 8909720 T C
Chr1 8909732 A T
Chr1 8909740 G T
Chr1 8909881 A G
Chr1 8910445 A T
Chr1 8910542 G A
Chr1 8910547 T C
Chr1 8910574 G A
Chr1 8910974 T A
Chr1 8911559 A G
Chr1 8911568 T C
Chr1 8912379 A G
Chr1 8913301 C T
Chr1 8913711 T G
Chr1 8914043 A G
Chr1 8914055 C G
Chr1 8914298 A G
Chr1 8914810 T A
Chr1 8915467 G A
Chr1 8915835 T C
Chr1 8915840 C T
Chr1 8915970 A G
Chr1 8916501 A T
Chr1 8917056 G A
Chr1 8917074 T G
Chr1 8917080 T C
Chr1 8917088 G C
Chr1 8917116 T G
Chr1 8917123 T C
Chr1 8917125 C A
Chr1 8917205 A G
Chr1 8917227 A G
Chr1 8917354 T C
Chr1 8917383 A G
Chr1 8917459 A G
Chr1 8917515 G A
Chr1 8917715 T C
Chr1 8917717 T C
Chr1 8917726 C A
Chr1 8917738 A C
Chr1 8917750 A C
Chr1 8917791 C T
Chr1 8917799 C A
Chr1 8917973 C G
Chr1 8918212 A G
Chr1 8918226 T C
Chr1 8918245 C T
Chr1 8918248 C T
Chr1 8918328 C T
Chr1 8918333 C T
Chr1 8919458 T C
Chr1 8919533 A T
Chr1 8919634 G A
Chr1 8919799 G A
Chr1 8919832 A C
Chr1 8919888 T A
Chr1 8919899 T C
Chr1 8919951 A G
Chr1 8920041 C T
Chr1 8920347 A G
Chr1 8920494 T A
Chr1 8920496 T A
Chr1 8920509 T G
Chr1 8920512 T A
Chr1 8920513 G T
Chr1 8920517 G C
Chr1 8920520 G A
Chr1 8920523 T C
Chr1 8920535 T G
Chr1 8920540 T C
Chr1 8920545 G C
Chr1 8920546 G C
Chr1 8920548 T C
Chr1 8920551 T G
Chr1 8920563 G C
Chr1 8920565 T A
Chr1 8920566 T C
Chr1 8920676 G T
Chr1 8920943 T C
Chr1 8921046 C T
Chr1 8921055 C T
Chr1 8921083 C T
Chr1 8921094 A G
Chr1 8921134 T G
Chr1 8921166 G A
Chr1 8921172 A G
Chr1 8921284 T C
Chr1 8921345 T G
Chr1 8921347 G C
Chr1 8921506 T C
Chr1 8921594 T A
Chr1 8921605 G A
Chr1 8921704 A G
Chr1 8922107 A G
Chr1 8922110 G A
Chr1 8922125 G A
Chr1 8922137 A G
Chr1 8922147 T A
Chr1 8922156 G A
Chr1 8922266 G A
Chr1 8922305 A G
Chr1 8922558 T C
Chr1 8922600 T C
Chr1 8922608 T A
Chr1 8923038 T A
Chr1 8923083 G A
Chr1 8923101 T G
Chr1 8923186 C T
Chr1 8923454 G C
Chr1 8924403 T G
Chr1 8924493 T C
Chr1 8924525 G A
Chr1 8924557 A G
Chr1 8925387 C T
Chr1 8925684 A G
Chr1 8926398 C T
Chr1 8926990 G A
Chr1 8927978 A G
Chr1 8928884 A G
Chr1 8929007 T C
Chr1 8929089 T C
Chr1 8929139 G A
Chr1 8929310 C G
Chr1 8929671 C A
Chr1 8930248 A G
Chr1 8930289 G A
Chr1 8930329 A G
Chr1 8930732 A C
Chr1 8930782 G T
Chr1 8931057 A G
Chr1 8931282 G A
Chr1 8931623 T C
Chr1 8931771 C T
Chr1 8932407 G T
Chr1 8932452 T C
Chr1 8932484 A T
Chr1 8932518 C G
Chr1 8932674 G A
Chr1 8932695 T C
Chr1 8932801 T C
Chr1 8934394 T C
Chr1 8934489 C T
Chr1 8934500 C T
Chr1 8934547 A G
Chr1 8934578 C T
Chr1 8934653 G T
Chr1 8934663 A G
Chr1 8934744 A G
Chr1 8934971 T C
Chr1 8935203 A T
Chr1 8935238 T C
Chr1 8935322 A T
Chr1 8935400 T G
Chr1 8935417 A G
Chr1 8935528 G A
Chr1 8935529 T C
Chr1 8935550 G A
Chr1 8935592 A G
Chr1 8935679 G C
Chr1 8936136 A C
Chr1 8936205 C T
Chr1 8936261 A G
Chr1 8936454 G A
Chr1 8936470 A C
Chr1 8936505 A G
Chr1 8936509 T C
Chr1 8936511 A G
Chr1 8936514 G A
Chr1 8936521 T C
Chr1 8936540 T C
Chr1 8936543 C T
Chr1 8936614 T A
Chr1 8936615 G A
Chr1 8936620 C T
Chr1 8936641 A G
Chr1 8936798 T C
Chr1 8936804 T G
Chr1 8936847 T A
Chr1 8937662 A T
Chr1 8937909 T C
Chr1 8937985 T G
Chr1 8938271 G A
Chr1 8938292 T C
Chr1 8938347 G A
Chr1 8938359 C T
Chr1 8938431 G A
Chr1 8938486 C T
Chr1 8938531 T C
Chr1 8938535 A G
Chr1 8938635 T A
Chr1 8938674 T A
Chr1 8938883 C T
Chr1 8938893 A G
Chr1 8938918 C T
Chr1 8939180 C T
Chr1 8939687 T C
Chr1 8939688 G A
Chr1 8939771 C T
Chr1 8939772 C T
Chr1 8939807 C T
Chr1 8939815 C T
Chr1 8939844 T G
Chr1 8939860 A C
Chr1 8939932 T C
Chr1 8939954 T C
Chr1 8939999 C T
Chr1 8940091 C T
Chr1 8940200 T C
Chr1 8940223 A G
Chr1 8940252 C T
Chr1 8940261 T C
Chr1 8940274 A G
Chr1 8940321 G A
Chr1 8940336 C T
Chr1 8940342 A G
Chr1 8940353 T C
Chr1 8940368 G A
Chr1 8940372 T C
Chr1 8940401 T C
Chr1 8940433 T A
Chr1 8940454 A G
Chr1 8940464 C T
Chr1 8940465 T C
Chr1 8940466 A C
Chr1 8940473 T C
Chr1 8940531 C T
Chr1 8940603 C T
Chr1 8940606 C T
Chr1 8940625 T G
Chr1 8940649 T A
Chr1 8940653 G T
Chr1 8940948 T G
Chr1 8940963 G C
Chr1 8940966 G T
Chr1 8941154 C T
Chr1 8941268 A G
Chr1 8941338 C T
Chr1 8941728 T C
Chr1 8941745 G A
Chr1 8942571 T G
Chr1 8942708 C T
Chr1 8943541 A G
Chr1 8944123 G C
Chr1 8944126 G C
Chr1 8944135 T A
Chr1 8944138 T C
Chr1 8944154 G A
Chr1 8944161 G C
Chr1 8944164 T C
Chr1 8944171 T C
Chr1 8944183 C T
Chr1 8944190 T G
Chr1 8944194 G A
Chr1 8944201 G C
Chr1 8944208 T C
Chr1 8944210 G C
Chr1 8944225 T C
Chr1 8944418 A G
Chr1 8944822 A T
Chr1 8944823 A G
Chr1 8944848 C T
Chr1 8944967 T C
Chr1 8945034 G A
Chr1 8945104 A G
Chr1 8945244 G A
Chr1 8945259 C T
Chr1 8945267 G A
Chr1 8945283 C G
Chr1 8945337 G T
Chr1 8945853 T C
Chr1 8945859 G A
Chr1 8945893 C T
Chr1 8945898 C G
Chr1 8945940 C T
Chr1 8945944 A G
Chr1 8945974 A G
Chr1 8945981 C T
Chr1 8945985 G A
Chr1 8946001 T C
Chr1 8946007 G A
Chr1 8946017 T C
Chr1 8946056 T C
Chr1 8946057 C T
Chr1 8946162 T C
Chr1 8946183 T G
Chr1 8946189 A T
Chr1 8946233 A T
Chr1 8946253 T A
Chr1 8946284 C T
Chr1 8946306 A T
Chr1 8946311 G T
Chr1 8946330 G C
Chr1 8946333 C G
Chr1 8946339 T C
Chr1 8946344 T A
Chr1 8946345 T C
Chr1 8946351 A C
Chr1 8946354 C G
Chr1 8946356 T C
Chr1 8946357 T C
Chr1 8946358 C A
Chr1 8946361 C T
Chr1 8946366 G A
Chr1 8946406 T C
Chr1 8946416 T A
Chr1 8946431 T G
Chr1 8946542 G A
Chr1 8946568 G A
Chr1 8946573 C T
Chr1 8946681 A G
Chr1 8946698 C A
Chr1 8946710 C T
Chr1 8946749 C A
Chr1 8947034 G A
Chr1 8947078 G C
Chr1 8947791 T A
Chr1 8947875 C T
Chr1 8947894 C G
Chr1 8948064 A G
Chr1 8948106 G A
Chr1 8948256 G A
Chr1 8948311 A G
Chr1 8948344 A G
Chr1 8948364 C T
Chr1 8948429 A G
Chr1 8948485 C A
Chr1 8948519 G T
Chr1 8948660 A T
Chr1 8948845 A C
Chr1 8948852 C A
Chr1 8948855 C G
Chr1 8948858 C G
Chr1 8948861 C A
Chr1 8948866 T G
Chr1 8948875 G C
Chr1 8948876 C G
Chr1 8948879 C A
Chr1 8948880 G A
Chr1 8948882 G A
Chr1 8948885 C G
Chr1 8948890 T A
Chr1 8948891 C G
Chr1 8948897 C T
Chr1 8948909 G T
Chr1 8948915 C G
Chr1 8948922 G A
Chr1 8948923 C T
Chr1 8948928 T C
Chr1 8948941 T A
Chr1 8948956 T A
Chr1 8948963 C G
Chr1 8948967 G A
Chr1 8948968 T C
Chr1 8948995 G A
Chr1 8949012 A G
Chr1 8949014 C G
Chr1 8949015 T G
Chr1 8949022 A G
Chr1 8949046 C T
Chr1 8949053 G A
Chr1 8949065 G C
Chr1 8949066 C G
Chr1 8949073 T C
Chr1 8949074 G C
Chr1 8949077 G C
Chr1 8949079 T C
Chr1 8949110 G C
Chr1 8949140 G A
Chr1 8949141 C T
Chr1 8949165 T C
Chr1 8949166 C G
Chr1 8949217 T C
Chr1 8949235 C T
Chr1 8949237 A T
Chr1 8949244 T C
Chr1 8949245 G C
Chr1 8949261 C T
Chr1 8949267 A G
Chr1 8949297 A C
Chr1 8949329 C G
Chr1 8949330 A C
Chr1 8949354 G T
Chr1 8949355 A C
Chr1 8949358 C G
Chr1 8949362 C G
Chr1 8949365 C G
Chr1 8949366 G C
Chr1 8949374 G T
Chr1 8949389 C G
Chr1 8949392 G C
Chr1 8949395 C G
Chr1 8949397 C T
Chr1 8949404 T C
Chr1 8949407 C G
Chr1 8949427 C G
Chr1 8949431 T G
Chr1 8949446 C G
Chr1 8949457 T C
Chr1 8949467 G T
Chr1 8949479 G T
Chr1 8949487 C G
Chr1 8949491 G C
Chr1 8949500 G C
Chr1 8949523 C T
Chr1 8949542 C T
Chr1 8949561 T C
Chr1 8949614 T C
Chr1 8949680 T G
Chr1 8949880 A G
Chr1 8949914 A G
Chr1 8949915 C A
Chr1 8949917 G A
Chr1 8949926 T C
Chr1 8950094 G A
Chr1 8950150 C A
Chr1 8950201 A G
Chr1 8950216 A T
Chr1 8950367 T G
Chr1 8950429 G A
Chr1 8950432 G A
Chr1 8950452 C A
Chr1 8950454 T A
Chr1 8950457 T A
Chr1 8950461 T G
Chr1 8950462 T G
Chr1 8950467 T G
Chr1 8950472 T C
Chr1 8950476 G C
Chr1 8950478 C T
Chr1 8950480 T C
Chr1 8950488 C A
Chr1 8950497 T A
Chr1 8950501 G C
Chr1 8950502 T C
Chr1 8950524 C A
Chr1 8950525 T A
Chr1 8950537 G A
Chr1 8950539 C A
Chr1 8950541 C A
Chr1 8950542 G A
Chr1 8950556 T A
Chr1 8950568 C A
Chr1 8950570 C G
Chr1 8950578 T C
Chr1 8950579 G A
Chr1 8950583 C A
Chr1 8950591 T A
Chr1 8950599 T G
Chr1 8950600 T C
Chr1 8950604 T A
Chr1 8950616 C G
Chr1 8950659 G A
Chr1 8950852 T C
Chr1 8950885 T C
Chr1 8950893 G A
Chr1 8950899 C T
Chr1 8950944 C T
Chr1 8950986 G A
Chr1 8951029 A G
Chr1 8951034 T C
Chr1 8951091 A G
Chr1 8951165 A C
Chr1 8951182 G A
Chr1 8951204 G A
Chr1 8951209 T C
Chr1 8951242 T C
Chr1 8951278 T C
Chr1 8951372 T G
Chr1 8951377 G A
Chr1 8951693 A G
Chr1 8951751 G A
Chr1 8951895 C T
Chr1 8952324 C T
Chr1 8952366 A G
Chr1 8952457 A G
Chr1 8952481 A T
Chr1 8952749 A G
Chr1 8952938 T C
Chr1 8953120 C T
Chr1 8953132 A C
Chr1 8953218 A G
Chr1 8953264 G A
Chr1 8953266 T G
Chr1 8953267 G A
Chr1 8953268 G C
Chr1 8953287 C A
Chr1 8953300 T C
Chr1 8953301 C A
Chr1 8953303 C A
Chr1 8953304 C A
Chr1 8953385 A G
Chr1 8953386 C T
Chr1 8953406 C T
Chr1 8953408 T G
Chr1 8953412 G A
Chr1 8953416 T C
Chr1 8953425 A G
Chr1 8953428 A G
Chr1 8953429 T G
Chr1 8953471 A G
Chr1 8953563 G A
Chr1 8953580 G A
Chr1 8953591 T C
Chr1 8953692 A G
Chr1 8953771 A G
Chr1 8953814 A G
Chr1 8953882 A C
Chr1 8953982 T A
Chr1 8954145 T C
Chr1 8954159 T C
Chr1 8954317 C T
Chr1 8954381 T C
Chr1 8954433 C G
Chr1 8954539 A G
Chr1 8954613 T C
Chr1 8954641 T C
Chr1 8954670 G A
Chr1 8954674 C T
Chr1 8954691 T G
Chr1 8954707 G A
Chr1 8954708 G A
Chr1 8954721 G A
Chr1 8954751 T C
Chr1 8954761 T G
Chr1 8954764 T C
Chr1 8954783 T C
Chr1 8954805 A C
Chr1 8954819 T C
Chr1 8954821 G A
Chr1 8954827 A G
Chr1 8954832 T C
Chr1 8954848 C T
Chr1 8954860 C T
Chr1 8954881 T C
Chr1 8954888 T A
Chr1 8954896 G A
Chr1 8954901 T C
Chr1 8955063 C T
Chr1 8955068 C T
Chr1 8955152 G A
Chr1 8955157 C T
Chr1 8955458 G A
Chr1 8955484 G A
Chr1 8955601 G A
Chr1 8955641 A G
Chr1 8955756 T C
Chr1 8955778 G A
Chr1 8955814 C T
Chr1 8955871 C T
Chr1 8955877 C T
Chr1 8955925 C T
Chr1 8955960 C T
Chr1 8955988 C T
Chr1 8956303 G C
Chr1 8956316 A G
Chr1 8956624 A C
Chr1 8956670 C T
Chr1 8956710 C G
Chr1 8956839 G A
Chr1 8956923 A G
Chr1 8956944 A T
Chr1 8957008 A T
Chr1 8957064 G A
Chr1 8957214 C T
Chr1 8957227 C T
Chr1 8957270 C A
Chr1 8957307 G A
Chr1 8957405 C T
Chr1 8959610 A G
Chr1 8960371 G C
Chr1 8960390 C T
Chr1 8960408 G A
Chr1 8960669 G A
Chr1 8960675 C T
Chr1 8960764 G A
Chr1 8960768 C T
Chr1 8961024 T C
Chr1 8961104 A G
Chr1 8961209 A G
Chr1 8961327 G A
Chr1 8961337 T C
Chr1 8961355 T A
Chr1 8961401 A G
Chr1 8961462 T C
Chr1 8961469 C G
Chr1 8961482 A G
Chr1 8961526 C T
Chr1 8961585 A G
Chr1 8961720 C T
Chr1 8961726 C T
Chr1 8961778 G A
Chr1 8961799 T C
Chr1 8961855 G A
Chr1 8961996 T C
Chr1 8961997 A C
Chr1 8962107 G T
Chr1 8962130 A G
Chr1 8962383 T G
Chr1 8962476 T A
Chr1 8962501 T A
Chr1 8962677 C T
Chr1 8962811 A G
Chr1 8962867 G A
Chr1 8962947 T G
Chr1 8962960 C A
Chr1 8963076 T C
Chr1 8963171 T C
Chr1 8963191 T C
Chr1 8963193 T C
Chr1 8963197 T C
Chr1 8963203 T C
Chr1 8963207 T C
Chr1 8963211 T C
Chr1 8963215 T C
Chr1 8963221 T C
Chr1 8963224 G A
Chr1 8963228 A G
Chr1 8963232 G A
Chr1 8963238 G A
Chr1 8963243 T C
Chr1 8963246 G A
Chr1 8963312 G A
Chr1 8963316 A G
Chr1 8963336 A G
Chr1 8963337 C T
Chr1 8963342 A G
Chr1 8963344 G A
Chr1 8963349 C T
Chr1 8963360 A G
Chr1 8963361 C T
Chr1 8963365 C T
Chr1 8963369 T C
Chr1 8963371 C T
Chr1 8963413 G T
Chr1 8963415 T C
Chr1 8963435 G T
Chr1 8963437 T C
Chr1 8963445 T C
Chr1 8963452 G A
Chr1 8963457 G C
Chr1 8963467 T C
Chr1 8963479 G T
Chr1 8963481 T C
Chr1 8963489 T C
Chr1 8963501 G T
Chr1 8963503 T C
Chr1 8963515 T C
Chr1 8963518 G A
Chr1 8963523 T C
Chr1 8963531 T C
Chr1 8963536 G A
Chr1 8963542 G A
Chr1 8963547 T C
Chr1 8963561 T C
Chr1 8963570 A G
Chr1 8963583 T C
Chr1 8964059 G A
Chr1 8964062 G A
Chr1 8964087 G C
Chr1 8964089 T C
Chr1 8964090 G C
Chr1 8964108 T G
Chr1 8964117 C A
Chr1 8964120 T G
Chr1 8964163 G A
Chr1 8964169 T A
Chr1 8964286 A T
Chr1 8964339 T C
Chr1 8964374 A G
Chr1 8964400 G A
Chr1 8964403 T G
Chr1 8964424 A G
Chr1 8964664 A G
Chr1 8964689 T C
Chr1 8964941 T C
Chr1 8964963 G A
Chr1 8965249 T G
Chr1 8965273 T G
Chr1 8965341 C T
Chr1 8965474 A G
Chr1 8965624 A G
Chr1 8965639 A C
Chr1 8965789 A G
Chr1 8965881 T A
Chr1 8966175 C T
Chr1 8966246 G T
Chr1 8966749 A T
Chr1 8967161 T A
Chr1 8967230 A G
Chr1 8967342 C T
Chr1 8967344 A G
Chr1 8967636 C T
Chr1 8967653 G A
Chr1 8967788 C T
Chr1 8967982 G A
Chr1 8968103 T A
Chr1 8968104 C A
Chr1 8968180 C T
Chr1 8968183 G A
Chr1 8968246 G A
Chr1 8968248 T C
Chr1 8968249 G C
Chr1 8968284 G T
Chr1 8968305 A G
Chr1 8968325 A C
Chr1 8968348 A T
Chr1 8968460 T G
Chr1 8968478 A G
Chr1 8968538 A G
Chr1 8968583 G T
Chr1 8968621 T C
Chr1 8969014 C T
Chr1 8969015 G A
Chr1 8969045 G A
Chr1 8969079 T C
Chr1 8969110 C T
Chr1 8969123 G A
Chr1 8969217 C T
Chr1 8969242 G A
Chr1 8969251 G A
Chr1 8969266 G A
Chr1 8969282 G T
Chr1 8969476 T C
Chr1 8969519 A G
Chr1 8969625 G A
Chr1 8969710 C T
Chr1 8969801 A C
Chr1 8969950 T C
Chr1 8970284 C A
Chr1 8970340 T C
Chr1 8970498 C T
Chr1 8970549 T C
Chr1 8970592 T G
Chr1 8970638 G A
Chr1 8970675 A G
Chr1 8970871 A G
Chr1 8970915 G T
Chr1 8970943 A G
Chr1 8970959 A T
Chr1 8971162 G A
Chr1 8971197 C T
Chr1 8971233 T C
Chr1 8971273 G A
Chr1 8971293 A G
Chr1 8971346 G T
Chr1 8971370 A T
Chr1 8971422 G A
Chr1 8971507 C A
Chr1 8971738 C A
Chr1 8971775 T G
Chr1 8971797 T C
Chr1 8971935 T A
Chr1 8971957 A G
Chr1 8972143 T C
Chr1 8972190 T C
Chr1 8972260 C A
Chr1 8972389 G A
Chr1 8972458 G A
Chr1 8972466 A G
Chr1 8972472 A G
Chr1 8972475 T C
Chr1 8972480 A G
Chr1 8972484 A G
Chr1 8972503 T C
Chr1 8972504 A G
Chr1 8972506 A G
Chr1 8972521 C T
Chr1 8972525 C T
Chr1 8972528 A G
Chr1 8972546 A G
Chr1 8972547 C T
Chr1 8972573 C T
Chr1 8972574 A G
Chr1 8972577 C T
Chr1 8972581 C T
Chr1 8972590 A G
Chr1 8972599 C T
Chr1 8972603 C T
Chr1 8972606 A G
Chr1 8972607 C T
Chr1 8972615 T C
Chr1 8972621 C T
Chr1 8972702 A G
Chr1 8972714 T A
Chr1 8972718 T A
Chr1 8972722 T A
Chr1 8972724 A G
Chr1 8972726 T A
Chr1 8972730 T G
Chr1 8972734 T G
Chr1 8972740 T A
Chr1 8972746 T A
Chr1 8972755 T C
Chr1 8972829 G A
Chr1 8972849 A G
Chr1 8972871 C A
Chr1 8972873 C A
Chr1 8972879 T A
Chr1 8972918 A G
Chr1 8973021 G A
Chr1 8973068 C T
Chr1 8973070 C T
Chr1 8973125 C T
Chr1 8973175 T C
Chr1 8973280 C T
Chr1 8973284 A T
Chr1 8973298 T C
Chr1 8973417 A G
Chr1 8973497 G A
Chr1 8973543 G A
Chr1 8973554 C T
Chr1 8973569 G A
Chr1 8973644 C A
Chr1 8973854 T C
Chr1 8973881 C T
Chr1 8973985 T G
Chr1 8974183 G A
Chr1 8974243 G T
Chr1 8974371 A G
Chr1 8974382 T C
Chr1 8974438 G A
Chr1 8974455 A G
Chr1 8974474 T C
Chr1 8974516 C A
Chr1 8974547 C A
Chr1 8974607 T G
Chr1 8974619 T A
Chr1 8974628 T A
Chr1 8974633 A G
Chr1 8974635 T A
Chr1 8974636 C A
Chr1 8974637 T A
Chr1 8974647 T A
Chr1 8974648 T A
Chr1 8974655 T A
Chr1 8974656 T A
Chr1 8974657 G A
Chr1 8974658 T A
Chr1 8974665 T C
Chr1 8974675 T C
Chr1 8974681 T C
Chr1 8974690 T A
Chr1 8974692 T C
Chr1 8974698 G C
Chr1 8974760 T A
Chr1 8974761 T A
Chr1 8974763 T A
Chr1 8974769 T A
Chr1 8974771 T A
Chr1 8974772 G A
Chr1 8974775 T C
Chr1 8974778 G C
Chr1 8974781 C A
Chr1 8974783 T A
Chr1 8974785 T A
Chr1 8974807 T G
Chr1 8974899 A T
Chr1 8975033 C T
Chr1 8975051 G T
Chr1 8975121 G A
Chr1 8975138 G A
Chr1 8975153 C T
Chr1 8975193 G A
Chr1 8975202 T C
Chr1 8975208 T G
Chr1 8975217 T C
Chr1 8975219 T A
Chr1 8975220 G C
Chr1 8975224 G A
Chr1 8975228 T A
Chr1 8975246 C A
Chr1 8975249 T C
Chr1 8975250 G C
Chr1 8975276 G T
Chr1 8975314 A T
Chr1 8975391 C T
Chr1 8975428 T C
Chr1 8975456 A G
Chr1 8975669 T A
Chr1 8975701 C G
Chr1 8975746 T C
Chr1 8975748 C T
Chr1 8975755 A G
Chr1 8975825 C T
Chr1 8975852 C T
Chr1 8975928 A T
Chr1 8975951 A T
Chr1 8976023 T C
Chr1 8976195 C G
Chr1 8976294 T C
Chr1 8976373 G A
Chr1 8976445 T A
Chr1 8976446 C T
Chr1 8976542 T A
Chr1 8976645 G A
Chr1 8976789 T C
Chr1 8976929 T C
Chr1 8976966 G A
Chr1 8976981 T C
Chr1 8977019 T C
Chr1 8977027 G A
Chr1 8977033 G C
Chr1 8977157 T C
Chr1 8977203 T C
Chr1 8977522 A G
Chr1 8977612 A C
Chr1 8977630 G T
Chr1 8977750 G A
Chr1 8977773 A G
Chr1 8977832 T C
Chr1 8977833 A G
Chr1 8977867 C T
Chr1 8977872 G A
Chr1 8977877 C G
Chr1 8978039 A C
Chr1 8978130 T A
Chr1 8978220 T C
Chr1 8978543 C G
Chr1 8978857 T C
Chr1 8978875 A G
Chr1 8978924 G A
Chr1 8978930 C T
Chr1 8978940 G A
Chr1 8978945 T C
Chr1 8978976 G A
Chr1 8979013 C T
Chr1 8979315 C T
Chr1 8979496 C T
Chr1 8979575 C T
Chr1 8979592 G A
Chr1 8979623 G A
Chr1 8979657 A G
Chr1 8979680 T C
Chr1 8979729 G A
Chr1 8979771 G A
Chr1 8979789 G A
Chr1 8979856 G A
Chr1 8979869 A G
Chr1 8980477 T C
Chr1 8980575 G A
Chr1 8980579 C T
Chr1 8980580 A G
Chr1 8980590 G A
Chr1 8980665 C T
Chr1 8980714 A C
Chr1 8980766 A C
Chr1 8980853 A C
Chr1 8980858 C T
Chr1 8980912 T G
Chr1 8980930 G A
Chr1 8981434 T C
Chr1 8981543 A G
Chr1 8981601 G T
Chr1 8981606 C T
Chr1 8981680 G T
Chr1 8981733 G A
Chr1 8981804 A G
Chr1 8981817 C T
Chr1 8981968 T C
Chr1 8982125 T C
Chr1 8982132 C T
Chr1 8982134 C A
Chr1 8982176 A T
Chr1 8982203 A G
Chr1 8982204 C T
Chr1 8982244 A C
Chr1 8982281 A G
Chr1 8982463 G C
Chr1 8982615 C T
Chr1 8982618 G A
Chr1 8982647 G A
Chr1 8982656 G A
Chr1 8982780 A G
Chr1 8982807 T C
Chr1 8982887 G T
Chr1 8982926 A G
Chr1 8982947 G A
Chr1 8982979 C T
Chr1 8982987 A G
Chr1 8982996 G A
Chr1 8983072 G A
Chr1 8983118 T C
Chr1 8983657 G A
Chr1 8983686 A G
Chr1 8983836 C T
Chr1 8983877 T C
Chr1 8983989 T C
Chr1 8984028 G T
Chr1 8984034 G T
Chr1 8984085 G T
Chr1 8984193 T C
Chr1 8984214 G T
Chr1 8984315 G A
Chr1 8984357 T A
Chr1 8984370 C T
Chr1 8984391 G C
Chr1 8985085 C T
Chr1 8985186 T G
Chr1 8985386 A T
Chr1 8985460 A T
Chr1 8985468 T G
Chr1 8986048 C T
Chr1 8986350 A G
Chr1 8986518 A G
Chr1 8986683 T G
Chr1 8986728 T C
Chr1 9020251 C T
Chr1 9020473 A G
Chr1 9020480 T C
Chr1 9020613 T C
Chr1 9020638 A C
Chr1 9020705 A G
Chr1 9020723 A T
Chr1 9020738 T C
Chr1 9020800 C A
Chr1 9020843 C T
Chr1 9020863 G A
Chr1 9020905 G A
Chr1 9020913 G A
Chr1 9020915 A G
Chr1 9021075 T A
Chr1 9021242 A C
Chr1 9021385 A G
Chr1 9021455 G T
Chr1 9021456 G A
Chr1 9021717 T C
Chr1 9021734 G A
Chr1 9021759 G A
Chr1 9021799 G A
Chr1 9021807 C T
Chr1 9021876 C T
Chr1 9021962 T C
Chr1 9021990 A G
Chr1 9021998 G A
Chr1 9022007 A G
Chr1 9022214 G A
Chr1 9022238 T A
Chr1 9022248 T C
Chr1 9022269 G T
Chr1 9022305 G A
Chr1 9022321 G C
Chr1 9022410 C T
Chr1 9022421 G A
Chr1 9022443 G T
Chr1 9022446 G A
Chr1 9022573 T C
Chr1 9022577 A G
Chr1 9022591 T C
Chr1 9022605 T C
Chr1 9022633 A G
Chr1 9022644 A G
Chr1 9022645 C T
Chr1 9022662 G A
Chr1 9022677 T C
Chr1 9022686 A G
Chr1 9022734 G A
Chr1 9022994 G A
Chr1 9023067 C T
Chr1 9023291 A G
Chr1 9023311 A T
Chr1 9023475 G A
Chr1 9023538 T C
Chr1 9023673 A G
Chr1 9023688 C G
Chr1 9023707 A G
Chr1 9023790 T C
Chr1 9023862 G A
Chr1 9024140 A G
Chr1 9024332 T A
Chr1 9024511 C A
Chr1 9024525 G A
Chr1 9024547 T C
Chr1 9024563 C T
Chr1 9024685 A T
Chr1 9024785 T C
Chr1 9024876 A T
Chr1 9024892 G A
Chr1 9024901 T C
Chr1 9024960 T C
Chr1 9024966 G A
Chr1 9024979 C T
Chr1 9024984 T C
Chr1 9025008 T G
Chr1 9025015 G A
Chr1 9025038 C T
Chr1 9025189 A G
Chr1 9025290 C T
Chr1 9025336 C T
Chr1 9025369 A G
Chr1 9025434 T C
Chr1 9025563 G A
Chr1 9025610 T C
Chr1 9025731 T A
Chr1 9025951 G A
Chr1 9026261 A G
Chr1 9026471 A G
Chr1 9026562 T A
Chr1 9026566 T G
Chr1 9026579 G A
Chr1 9026632 C T
Chr1 9026644 C T
Chr1 9026647 T C
Chr1 9026658 T C
Chr1 9026659 C G
Chr1 9026669 T C
Chr1 9026681 T C
Chr1 9026687 G T
Chr1 9026695 A G
Chr1 9026702 A C
Chr1 9026759 A G
Chr1 9026818 C G
Chr1 9027022 A T
Chr1 9027071 T C
Chr1 9027159 T C
Chr1 9027160 G A
Chr1 9027164 A T
Chr1 9027174 T A
Chr1 9027175 G T
Chr1 9027179 A T
Chr1 9027232 C T
Chr1 9027258 C T
Chr1 9027373 A G
Chr1 9027375 A T
Chr1 9027376 A T
Chr1 9027406 C G
Chr1 9027422 T G
Chr1 9028236 G T
Chr1 9028369 G A
Chr1 9028598 T A
Chr1 9028622 G A
Chr1 9028767 T A
Chr1 9028844 A T
Chr1 9028887 G A
Chr1 9028899 T G
Chr1 9028914 T C
Chr1 9029103 T A
Chr1 9029124 A G
Chr1 9029444 C T
Chr1 9029472 C A
Chr1 9029674 A C
Chr1 9031107 G A
Chr1 9031370 C T
Chr1 9032101 C T
Chr1 9033280 A G
Chr1 9033509 G C
Chr1 9033794 C T
Chr1 9033993 C T
Chr1 9034285 A G
Chr1 9035020 T A
Chr1 9035857 G C
Chr1 9036090 G T
Chr1 9036091 T A
Chr1 9036236 A G
Chr1 9036255 G T
Chr1 9036387 A G
Chr1 9036455 G A
Chr1 9036501 G A
Chr1 9036503 T C
Chr1 9036511 A G
Chr1 9036529 T G
Chr1 9036547 G A
Chr1 9036580 A G
Chr1 9036619 G A
Chr1 9036620 G A
Chr1 9036650 T C
Chr1 9036678 A G
Chr1 9036710 G A
Chr1 9036757 C T
Chr1 9036798 G A
Chr1 9036818 G A
Chr1 9036828 C A
Chr1 9036834 T A
Chr1 9036854 T G
Chr1 9036883 G A
Chr1 9036885 C T
Chr1 9036958 A T
Chr1 9036988 G T
Chr1 9037797 T C
Chr1 9038077 A G
Chr1 9038102 T C
Chr1 9038193 A G
Chr1 9038574 A G
Chr1 9038577 G A
Chr1 9038645 A G
Chr1 9038755 G A
Chr1 9039256 T A
Chr1 9039712 A G
Chr1 9039807 C T
Chr1 9040819 T A
Chr1 9040897 G A
Chr1 9040935 A C
Chr1 9041768 G A
Chr1 9042062 C T
Chr1 9042212 C T
Chr1 9042551 T C
Chr1 9043328 T G
Chr1 9043839 T C
Chr1 9044199 G T
Chr1 9044376 A G
Chr1 9044739 A G
Chr1 9044765 C T
Chr1 9044777 G A
Chr1 9044818 C T
Chr1 9044822 G A
Chr1 9044836 A G
Chr1 9044849 A G
Chr1 9044877 G T
Chr1 9044922 T C
Chr1 9045507 A G
Chr1 9045734 A C
Chr1 9045883 G C
Chr1 9046236 C T
Chr1 9046329 C A
Chr1 9046685 T C
Chr1 9046698 A G
Chr1 9046703 T C
Chr1 9046705 T C
Chr1 9046712 A G
Chr1 9046713 G A
Chr1 9046722 C T
Chr1 9046747 G A
Chr1 9046752 A C
Chr1 9046761 T C
Chr1 9047157 T A
Chr1 9047179 T G
Chr1 9047294 A C
Chr1 9047363 C T
Chr1 9047389 A G
Chr1 9047429 T C
Chr1 9047439 A G
Chr1 9047441 A G
Chr1 9047474 G A
Chr1 9047533 C T
Chr1 9047592 G A
Chr1 9047604 T C
Chr1 9048397 G A
Chr1 9049167 C G
Chr1 9049432 C G
Chr1 9049776 T C
Chr1 9049845 T A
Chr1 9050249 T A
Chr1 9050428 C A
Chr1 9050709 A G
Chr1 9050740 A G
Chr1 9050792 T C
Chr1 9050802 T C
Chr1 9050814 A G
Chr1 9050842 A G
Chr1 9050895 G A
Chr1 9050976 T A
Chr1 9050977 C T
Chr1 9051041 C T
Chr1 9051044 A G
Chr1 9051074 C T
Chr1 9051120 T A
Chr1 9051124 T C
Chr1 9051227 G A
Chr1 9051302 T C
Chr1 9051690 C T
Chr1 9051765 C A
Chr1 9051902 C T
Chr1 9052174 C A
Chr1 9052257 A G
Chr1 9052295 G A
Chr1 9052315 G A
Chr1 9052343 G A
Chr1 9052356 C T
Chr1 9052357 G A
Chr1 9052362 G A
Chr1 9052365 G A
Chr1 9052369 G A
Chr1 9052443 C T
Chr1 9052445 T C
Chr1 9052449 A T
Chr1 9052456 T C
Chr1 9052494 A G
Chr1 9052530 A G
Chr1 9052553 A C
Chr1 9052579 G C
Chr1 9052596 T C
Chr1 9052639 T C
Chr1 9052653 T C
Chr1 9052675 A G
Chr1 9052701 A G
Chr1 9052746 G A
Chr1 9052756 G A
Chr1 9052760 T C
Chr1 9052805 G A
Chr1 9053127 A C
Chr1 9053152 C T
Chr1 9053156 C T
Chr1 9053160 A T
Chr1 9053176 A G
Chr1 9053182 A G
Chr1 9053184 C T
Chr1 9053201 G A
Chr1 9053223 T G
Chr1 9053230 T C
Chr1 9053255 A G
Chr1 9053288 C T
Chr1 9053322 A C
Chr1 9053339 A G
Chr1 9053349 C A
Chr1 9053350 T C
Chr1 9053355 T C
Chr1 9053357 A T
Chr1 9053359 A G
Chr1 9053360 T C
Chr1 9053361 A C
Chr1 9053367 C T
Chr1 9053371 G T
Chr1 9053386 A G
Chr1 9053403 T C
Chr1 9053424 G A
Chr1 9053557 A G
Chr1 9053591 C G
Chr1 9053681 G A
Chr1 9053718 C T
Chr1 9053728 A G
Chr1 9053731 G A
Chr1 9053739 T C
Chr1 9053773 A G
Chr1 9053897 T A
Chr1 9054271 G A
Chr1 9054314 C T
Chr1 9054315 A G
Chr1 9054344 A T
Chr1 9054345 A T
Chr1 9054409 C A
Chr1 9054439 C T
Chr1 9054484 G A
Chr1 9054490 T G
Chr1 9054502 T C
Chr1 9054554 C T
Chr1 9054555 G A
Chr1 9054577 A G
Chr1 9054616 T A
Chr1 9054622 C T
Chr1 9054642 C T
Chr1 9054646 C T
Chr1 9054655 T C
Chr1 9054673 G A
Chr1 9054712 G T
Chr1 9054741 C A
Chr1 9054773 T G
Chr1 9054785 A G
Chr1 9054831 A G
Chr1 9054991 T G
Chr1 9055010 G A
Chr1 9055019 C T
Chr1 9055028 C T
Chr1 9055059 C T
Chr1 9055060 C T
Chr1 9055061 A G
Chr1 9055074 G A
Chr1 9055078 G A
Chr1 9055092 A G
Chr1 9055096 G A
Chr1 9055099 T C
Chr1 9055105 A G
Chr1 9055121 G A
Chr1 9055140 C T
Chr1 9055145 G A
Chr1 9055162 C T
Chr1 9055178 G A
Chr1 9055198 T C
Chr1 9055552 G A
Chr1 9055566 A G
Chr1 9055652 C T
Chr1 9055776 C A
Chr1 9055777 C G
Chr1 9055884 G A
Chr1 9055905 G T
Chr1 9055951 T C
Chr1 9056002 A G
Chr1 9056189 T C
Chr1 9056208 C T
Chr1 9056391 T C
Chr1 9056556 C T
Chr1 9056764 T A
Chr1 9056979 G A
Chr1 9056994 T C
Chr1 9056998 A G
Chr1 9057005 G A
Chr1 9057012 G A
Chr1 9057025 A G
Chr1 9057072 A G
Chr1 9057077 A C
Chr1 9057085 T C
Chr1 9057130 T C
Chr1 9057131 C T
Chr1 9057257 A G
Chr1 9057258 A G
Chr1 9057427 G A
Chr1 9057802 G A
Chr1 9057874 T C
Chr1 9057889 C T
Chr1 9057891 G A
Chr1 9057920 A T
Chr1 9057922 A T
Chr1 9057938 C T
Chr1 9057962 C T
Chr1 9058004 A T
Chr1 9058039 A G
Chr1 9058087 T C
Chr1 9058095 G A
Chr1 9058124 C G
Chr1 9058129 T C
Chr1 9058141 G A
Chr1 9058212 C T
Chr1 9058573 G A
Chr1 9059291 C T
Chr1 9059937 A T
Chr1 9059974 T C
Chr1 9060728 G A
Chr1 9060935 C T
Chr1 9061539 G C
Chr1 9061737 C T
Chr1 9061767 A G
Chr1 9062054 C A
Chr1 9062575 T G
Chr1 9063215 T C
Chr1 9063331 G A
Chr1 9063423 T G
Chr1 9063537 C A
Chr1 9064263 T C
Chr1 9064277 T C
Chr1 9064346 C G
Chr1 9064352 T C
Chr1 9064738 T C
Chr1 9064816 A G
Chr1 9064830 A T
Chr1 9064861 G T
Chr1 9064918 G A
Chr1 9065008 T G
Chr1 9065655 A G
Chr1 9065903 T C
Chr1 9066300 C T
Chr1 9066620 T A
Chr1 9067126 A G
Chr1 9067790 C T
Chr1 9068037 T C
Chr1 9069102 C A
Chr1 9069346 T A
Chr1 9070065 G A
Chr1 9070406 G A
Chr1 9070622 T C
Chr1 9070714 G C
Chr1 9070719 G A
Chr1 9071035 A G
Chr1 9071041 A T
Chr1 9071070 C T
Chr1 9071270 G A
Chr1 9072105 A T
Chr1 9073570 G A
Chr1 9074045 A G
Chr1 9074079 G T
Chr1 9074104 G A
Chr1 9074348 A C
Chr1 9074425 A G
Chr1 9074457 A G
Chr1 9074470 C T
Chr1 9074559 A G
Chr1 9074635 G A
Chr1 9074720 T C
Chr1 9074721 G T
Chr1 9074741 A G
Chr1 9074749 G A
Chr1 9074769 G A
Chr1 9074964 T C
Chr1 9074987 C T
Chr1 9075324 T C
Chr1 9075348 A G
Chr1 9075360 T G
Chr1 9076245 T C
Chr1 9076514 C T
Chr1 9076553 T C
Chr1 9076627 C T
Chr1 9076628 C T
Chr1 9076825 A G
Chr1 9076956 G C
Chr1 9077510 G C
Chr1 9078352 G T
Chr1 9079288 G A
Chr1 9079483 G T
Chr1 9079954 A G
Chr1 9080257 C A
Chr1 9080834 C T
Chr1 9080919 T C
Chr1 9081044 G A
Chr1 9081187 A T
Chr1 9081276 G A
Chr1 9081284 G A
Chr1 9081712 C T
Chr1 9081720 C T
Chr1 9081740 A C
Chr1 9081788 G A
Chr1 9081795 T C
Chr1 9081810 G C
Chr1 9081828 T C
Chr1 9081832 C T
Chr1 9081920 A G
Chr1 9082053 T C
Chr1 9082054 A G
Chr1 9082150 C T
Chr1 9082244 G A
Chr1 9082259 A T
Chr1 9082354 C T
Chr1 9082876 G A
Chr1 9083025 G A
Chr1 9083191 T C
Chr1 9083275 T C
Chr1 9083288 C T
Chr1 9083382 T C
Chr1 9083391 C T
Chr1 9083536 T C
Chr1 9083538 T C
Chr1 9083572 G A
Chr1 9083578 C T
Chr1 9083615 T C
Chr1 9083810 C T
Chr1 9083831 T A
Chr1 9083865 C T
Chr1 9083988 A G
Chr1 9084023 T G
Chr1 9084192 A G
Chr1 9084300 C T
Chr1 9084305 A G
Chr1 9084338 A G
Chr1 9084392 A G
Chr1 9084414 C T
Chr1 9084447 A G
Chr1 9084534 C T
Chr1 9084565 C T
Chr1 9084621 T C
Chr1 9084622 G A
Chr1 9084761 G A
Chr1 9084987 C T
Chr1 9084991 A G
Chr1 9084992 A C
Chr1 9085131 G T
Chr1 9085156 C T
Chr1 9085173 G A
Chr1 9085200 G T
Chr1 9085201 A T
Chr1 9085284 G T
Chr1 9085383 A G
Chr1 9085434 G A
Chr1 9085444 C T
Chr1 9085575 C T
Chr1 9085588 T G
Chr1 9085702 A G
Chr1 9085780 A G
Chr1 9085813 C G
Chr1 9085820 G A
Chr1 9085855 G A
Chr1 9085859 C T
Chr1 9085860 A G
Chr1 9085929 A G
Chr1 9085941 C T
Chr1 9085968 A G
Chr1 9086049 G A
Chr1 9086061 T C
Chr1 9086063 T G
Chr1 9086073 A G
Chr1 9086208 G A
Chr1 9086227 A G
Chr1 9086308 G A
Chr1 9086333 T A
Chr1 9086390 G A
Chr1 9086457 G A
Chr1 9086506 T C
Chr1 9086528 C T
Chr1 9086578 C T
Chr1 9086588 T C
Chr1 9086624 G A
Chr1 9086698 C T
Chr1 9086702 A C
Chr1 9086909 A G
Chr1 9086962 G A
Chr1 9086969 C A
Chr1 9086970 A G
Chr1 9087066 T C
Chr1 9087425 T C
Chr1 9087576 A C
Chr1 9087595 A G
Chr1 9087738 C T
Chr1 9087845 C T
Chr1 9087873 A G
Chr1 9087893 C T
Chr1 9087990 T G
Chr1 9088006 A G
Chr1 9088028 G A
Chr1 9088056 G A
Chr1 9088139 A G
Chr1 9088145 C A
Chr1 9088286 G A
Chr1 9088338 A G
Chr1 9088357 T C
Chr1 9088496 T C
Chr1 9088583 T G
Chr1 9088684 C T
Chr1 9088699 T C
Chr1 9088743 A G
Chr1 9088761 T C
Chr1 9088837 G A
Chr1 9088959 T G
Chr1 9088967 C T
Chr1 9089062 A G
Chr1 9089066 A G
Chr1 9089247 G T
Chr1 9089431 C T
Chr1 9089433 A G
Chr1 9089569 C T
Chr1 9089586 C T
Chr1 9089657 A G
Chr1 9089696 G A
Chr1 9089700 T G
Chr1 9089772 A G
Chr1 9089810 C T
Chr1 9089908 T C
Chr1 9089909 G A
Chr1 9089950 C T
Chr1 9090040 T C
Chr1 9090075 C T
Chr1 9090127 G T
Chr1 9090162 A G
Chr1 9090274 C T
Chr1 9090282 T C
Chr1 9090295 T C
Chr1 9090319 C T
Chr1 9090341 A G
Chr1 9090388 G A
Chr1 9090398 C T
Chr1 9090402 T C
Chr1 9090424 C T
Chr1 9090462 A G
Chr1 9090587 A G
Chr1 9090605 C G
Chr1 9090670 T A
Chr1 9090686 C A
Chr1 9090715 T C
Chr1 9090735 C T
Chr1 9090774 T C
Chr1 9090790 G T
Chr1 9090796 G A
Chr1 9090989 C T
Chr1 9091042 C A
Chr1 9091067 T C
Chr1 9091191 T C
Chr1 9091208 C G
Chr1 9091210 T C
Chr1 9091228 C T
Chr1 9091352 G A
Chr1 9091431 T C
Chr1 9091442 T C
Chr1 9091446 T C
Chr1 9091608 C T
Chr1 9091623 T C
Chr1 9091638 G C
Chr1 9092109 T C
Chr1 9092220 T A
Chr1 9092692 T G
Chr1 9093133 A G
Chr1 9093509 C A
Chr1 9094101 C T
Chr1 9095358 A C
Chr1 9095957 A G
Chr1 9096366 T C
Chr1 9097044 C G
Chr1 9097063 G A
Chr1 9097081 A C
Chr1 9097100 G A
Chr1 9097229 C T
Chr1 9097232 C T
Chr1 9097244 C T
Chr1 9097274 C T
Chr1 9097282 C A
Chr1 9097328 C T
Chr1 9097380 G A
Chr1 9097437 G A
Chr1 9097463 A T
Chr1 9097468 A G
Chr1 9097510 T G
Chr1 9097568 G A
Chr1 9097579 T C
Chr1 9097641 G C
Chr1 9097671 A G
Chr1 9097853 G C
Chr1 9098050 G A
Chr1 9098072 G A
Chr1 9098238 T A
Chr1 9098353 T A
Chr1 9098372 G T
Chr1 9098385 C T
Chr1 9098391 T C
Chr1 9098439 T G
Chr1 9098477 C T
Chr1 9098500 A G
Chr1 9098506 C A
Chr1 9098510 T C
Chr1 9098516 G A
Chr1 9098523 G A
Chr1 9098543 C A
Chr1 9098611 T A
Chr1 9098643 A G
Chr1 9098798 G T
Chr1 9098845 C T
Chr1 9099152 T A
Chr1 9099190 G A
Chr1 9099267 C T
Chr1 9099275 C A
Chr1 9099299 T C
Chr1 9099323 G C
Chr1 9099393 C T
Chr1 9099426 G A
Chr1 9099464 T C
Chr1 9099472 T C
Chr1 9099493 C T
Chr1 9099529 A G
Chr1 9099530 G A
Chr1 9099677 A G
Chr1 9099709 G T
Chr1 9099710 A G
Chr1 9099966 A G
Chr1 9100008 T C
Chr1 9100014 C T
Chr1 9100040 C T
Chr1 9100054 C A
Chr1 9100057 A G
Chr1 9100065 C T
Chr1 9100222 A C
Chr1 9100230 T C
Chr1 9100283 G T
Chr1 9100329 T G
Chr1 9100369 A G
Chr1 9100376 A G
Chr1 9100433 C A
Chr1 9100455 C T
Chr1 9100469 C T
Chr1 9100551 A G
Chr1 9100715 A G
Chr1 9100985 A C
Chr1 9101287 G C
Chr1 9101403 A G
Chr1 9101432 A C
Chr1 9101451 A G
Chr1 9101470 A G
Chr1 9101483 T C
Chr1 9101612 T G
Chr1 9101671 C T
Chr1 9101695 T C
Chr1 9101727 T C
Chr1 9101749 A G
Chr1 9101780 T G
Chr1 9101986 T G
Chr1 9102067 A G
Chr1 9102175 A G
Chr1 9102260 C A
Chr1 9102272 A G
Chr1 9102340 C T
Chr1 9102643 A G
Chr1 9102722 A G
Chr1 9102780 C T
Chr1 9102828 G C
Chr1 9102829 G C
Chr1 9102831 G T
Chr1 9102836 C T
Chr1 9102845 G A
Chr1 9102850 T C
Chr1 9102872 C G
Chr1 9102955 G T
Chr1 9103006 G A
Chr1 9103161 T C
Chr1 9103249 A G
Chr1 9103255 T C
Chr1 9103286 T C
Chr1 9103324 A G
Chr1 9103418 A G
Chr1 9103526 T C
Chr1 9103616 G A
Chr1 9103622 C T
Chr1 9103699 A G
Chr1 9103720 A G
Chr1 9103781 A C
Chr1 9103863 C T
Chr1 9103998 G A
Chr1 9104023 G A
Chr1 9104034 G C
Chr1 9104044 G A
Chr1 9104045 C T
Chr1 9104059 G A
Chr1 9104136 C T
Chr1 9104486 C T
Chr1 9104519 C T
Chr1 9104520 G A
Chr1 9104522 C T
Chr1 9104527 C G
Chr1 9104528 G A
Chr1 9104831 C T
Chr1 9105224 A G
Chr1 9105397 C T
Chr1 9105608 T C
Chr1 9105628 T G
Chr1 9105864 C T
Chr1 9106740 T A
Chr1 9107389 C T
Chr1 9108071 C A
Chr1 9109833 G A
Chr1 9110049 C A
Chr1 9110051 G A
Chr1 9110181 A T
Chr1 9110270 G A
Chr1 9110339 G T
Chr1 9110748 G A
Chr1 9111189 T G
Chr1 9111311 A G
Chr1 9111358 A C
Chr1 9111758 G A
Chr1 9111960 A T
Chr1 9112622 C T
Chr1 9112629 T C
Chr1 9112729 C T
Chr1 9112798 G A
Chr1 9113033 C G
Chr1 9113072 A G
Chr1 9113352 T G
Chr1 9113585 T C
Chr1 9113607 C T
Chr1 9113613 G A
Chr1 9113630 G T
Chr1 9113635 T C
Chr1 9113801 C T
Chr1 9113826 T A
Chr1 9113830 C A
Chr1 9113832 A T
Chr1 9113833 C T
Chr1 9113995 G A
Chr1 9114015 T C
Chr1 9114123 A G
Chr1 9114147 G A
Chr1 9114281 G A
Chr1 9114292 C T
Chr1 9114325 A T
Chr1 9114433 T C
Chr1 9114434 C T
Chr1 9114451 G A
Chr1 9114471 A G
Chr1 9114483 C T
Chr1 9114510 G A
Chr1 9114650 T C
Chr1 9114709 C T
Chr1 9114743 T C
Chr1 9114750 G A
Chr1 9114829 C T
Chr1 9114850 G A
Chr1 9114872 A G
Chr1 9114875 G A
Chr1 9114946 C T
Chr1 9114958 A G
Chr1 9115238 C T
Chr1 9115258 T C
Chr1 9115295 T C
Chr1 9115346 T C
Chr1 9115470 C T
Chr1 9115512 C A
Chr1 9115594 G A
Chr1 9115610 A G
Chr1 9115703 C A
Chr1 9115705 A T
Chr1 9115816 T C
Chr1 9115933 C T
Chr1 9116086 G A
Chr1 9116117 G A
Chr1 9116119 T C
Chr1 9116127 T G
Chr1 9116166 T C
Chr1 9116180 G A
Chr1 9116186 T C
Chr1 9116233 C T
Chr1 9116285 T C
Chr1 9116313 A G
Chr1 9116330 A G
Chr1 9116337 G C
Chr1 9116392 A G
Chr1 9116442 G A
Chr1 9116461 G A
Chr1 9116464 C T
Chr1 9116502 C T
Chr1 9116508 G A
Chr1 9116534 G A
Chr1 9116657 G C
Chr1 9116804 T G
Chr1 9116833 G A
Chr1 9116991 A T
Chr1 9117151 T C
Chr1 9117590 G A
Chr1 9117623 G C
Chr1 9117793 A G
Chr1 9122235 G A
Chr1 9122280 T C
Chr1 9122349 A G
Chr1 9122384 G A
Chr1 9122396 C T
Chr1 9122412 A G
Chr1 9122441 G A
Chr1 9122500 T C
Chr1 9122572 T A
Chr1 9122788 T A
Chr1 9123069 A G
Chr1 9123195 T G
Chr1 9123225 G T
Chr1 9123981 G A
Chr1 9124059 C T
Chr1 9124294 A C
Chr1 9124864 A G
Chr1 9124908 T C
Chr1 9125175 T C
Chr1 9125616 C T
Chr1 9125746 T C
Chr1 9126316 A G
Chr1 9126495 A G
Chr1 9126516 T C
Chr1 9126533 T C
Chr1 9126544 A G
Chr1 9126775 C T
Chr1 9126985 T A
Chr1 9127682 T C
Chr1 9127747 G A
Chr1 9127862 A G
Chr1 9128235 T C
Chr1 9129380 G A
Chr1 9130843 G T
Chr1 9131383 T G
Chr1 9131453 A G
Chr1 9131497 A C
Chr1 9131522 G A
Chr1 9132161 T C
Chr1 9132216 G A
Chr1 9132472 T C
Chr1 9132482 C T
Chr1 9135015 A G
Chr1 9135575 T A
Chr1 9137543 G A
Chr1 9137684 C T
Chr1 9138011 A C
Chr1 9138077 T C
Chr1 9138191 A G
Chr1 9138706 G A
Chr1 9138817 G A
Chr1 9138826 T A
Chr1 9138877 T C
Chr1 9138913 T C
Chr1 9139145 A G
Chr1 9139245 G A
Chr1 9139961 G C
Chr1 9140946 C T
Chr1 9141456 T A
Chr1 9141481 A T
Chr1 9141930 T A
Chr1 9141933 A T
Chr1 9142186 A G
Chr1 9142843 T A
Chr1 9143181 C A
Chr1 9144034 A T
Chr1 9144290 T C
Chr1 9144936 C T
Chr1 9145700 T C
Chr1 9145727 C T
Chr1 9145747 A G
Chr1 9145791 T C
Chr1 9145799 C T
Chr1 9145804 G A
Chr1 9145833 T G
Chr1 9145834 A C
Chr1 9146160 T C
Chr1 9146177 A T
Chr1 9146519 G C
Chr1 9147153 C T
Chr1 9147179 A G
Chr1 9147693 G A
Chr1 9149551 T A
Chr1 9149853 T C
Chr1 9150409 C T
Chr1 9150895 T C
Chr1 9152131 T A
Chr1 9152291 A G
Chr1 9152304 G A
Chr1 9152603 T G
Chr1 9152617 G A
Chr1 9152622 C A
Chr1 9152642 C T
Chr1 9152679 C G
Chr1 9152684 G A
Chr1 9152692 A T
Chr1 9152712 C T
Chr1 9152732 C G
Chr1 9152745 G T
Chr1 9152772 A G
Chr1 9152810 T C
Chr1 9152833 G A
Chr1 9152842 G T
Chr1 9152859 C A
Chr1 9152870 T C
Chr1 9152872 C T
Chr1 9152873 G A
Chr1 9152887 G A
Chr1 9152892 A G
Chr1 9152893 G A
Chr1 9152918 A G
Chr1 9152964 T G
Chr1 9152988 T C
Chr1 9153031 G A
Chr1 9153042 T C
Chr1 9153091 G A
Chr1 9153175 A G
Chr1 9153178 T C
Chr1 9153179 A G
Chr1 9153180 T G
Chr1 9153215 T C
Chr1 9153358 C T
Chr1 9153393 T A
Chr1 9153412 G T
Chr1 9153447 C A
Chr1 9153482 G A
Chr1 9153500 G T
Chr1 9153717 T G
Chr1 9153756 C T
Chr1 9153791 G T
Chr1 9153830 A G
Chr1 9153865 G A
Chr1 9153983 C A
Chr1 9154016 T C
Chr1 9154056 T C
Chr1 9154141 C T
Chr1 9154142 A G
Chr1 9154149 A G
Chr1 9154342 T C
Chr1 9154352 A G
Chr1 9154394 T C
Chr1 9154407 T G
Chr1 9154507 C G
Chr1 9154655 A G
Chr1 9154747 C T
Chr1 9154790 A G
Chr1 9154791 C T
Chr1 9154792 A G
Chr1 9154807 A G
Chr1 9156303 G A
Chr1 9156353 C T
Chr1 9156404 A G
Chr1 9156713 T A
Chr1 9156784 G T
Chr1 9156804 A T
Chr1 9156948 A G
Chr1 9157002 G A
Chr1 9157006 C T
Chr1 9157039 G A
Chr1 9157066 G A
Chr1 9157182 T A
Chr1 9157209 T A
Chr1 9157320 C T
Chr1 9157601 G A
Chr1 9157660 G A
Chr1 9157817 C T
Chr1 9157951 C T
Chr1 9157956 G A
Chr1 9159502 G A
Chr1 9160467 A G
Chr1 9162767 T C
Chr1 9162860 T C
Chr1 9162878 A G
Chr1 9162897 T C
Chr1 9163016 C T
Chr1 9163082 G A
Chr1 9163098 A G
Chr1 9163180 A G
Chr1 9164000 T C
Chr1 9166724 C T
Chr1 9166990 A G
Chr1 9167883 T A
Chr1 9169774 G A
Chr1 9170295 A T
Chr1 9174528 T C
Chr1 9174541 C A
Chr1 9174683 C A
Chr1 9175283 T C
Chr1 9175508 C T
Chr1 9176161 T C
Chr1 9176212 T C
Chr1 9177575 A G
Chr1 9177691 G A
Chr1 9177832 G C
Chr1 9177926 T C
Chr1 9178023 A G
Chr1 9178116 G A
Chr1 9178140 A G
Chr1 9178656 T C
Chr1 9179223 A G
Chr1 9179436 A G
Chr1 9179828 A G
Chr1 9181470 A T
Chr1 9182899 G A
Chr1 9183677 T C
Chr1 9183808 T C
Chr1 9184179 G A
Chr1 9184322 G T
Chr1 9184334 G A
Chr1 9184587 T A
Chr1 9184989 A G
Chr1 9186430 A G
Chr1 9186644 C T
Chr1 9187624 T G
Chr1 9187998 A G
Chr1 9188452 C T
Chr1 9188616 T C
Chr1 9189004 G A
Chr1 9189039 C T
Chr1 9189377 A G
Chr1 9189972 A G
Chr1 9190063 G A
Chr1 9190850 C T
Chr1 9191444 T C
Chr1 9191859 A G
Chr1 9191950 G T
Chr1 9194698 C G
Chr1 9195671 A G
Chr1 9196279 G C
Chr1 9196583 C A
Chr1 9197826 A G
Chr1 9199347 G A
Chr1 9199483 A T
Chr1 9200172 G A
Chr1 9200188 T C
Chr1 9200309 T C
Chr1 9200432 G A
Chr1 9200955 C T
Chr1 9201702 T C
Chr1 9201941 C T
Chr1 9201942 T A
Chr1 9201944 T A
Chr1 9201945 T G
Chr1 9201947 C T
Chr1 9201962 C A
Chr1 9202841 A G
Chr1 9202852 G A
Chr1 9203200 A T
Chr1 9203920 G A
Chr1 9206568 G C
Chr1 9206597 A G
Chr1 9206949 G A
Chr1 9206951 A G
Chr1 9207332 G A
Chr1 9207410 T C
Chr1 9207446 C T
Chr1 9210135 C T
Chr1 9210357 A G
Chr1 9213938 A G
Chr1 9215347 T C
Chr1 9215564 C A
Chr1 9215841 G A
Chr1 9217816 A G
Chr1 9217827 G A
Chr1 9217831 A T
Chr1 9217864 T C
Chr1 9218265 T C
Chr1 9218570 C T
Chr1 9218835 A G
Chr1 9218987 T A
Chr1 9218988 G A
Chr1 9219286 G A
Chr1 9219415 C A
Chr1 9219494 G A
Chr1 9219500 T C
Chr1 9220156 T C
Chr1 9225020 A C
Chr1 9225613 T C
Chr1 9226792 A G
Chr1 9228152 A G
Chr1 9229511 A G
Chr1 9229543 A C
Chr1 9229573 A G
Chr1 9229642 G A
Chr1 9229896 A G
Chr1 9232220 G T
```
