## Additional file 6 for "Genome sequence of the model rice variety KitaakeX" (part 2 of 42)

```
Chr1 9232445 C A
Chr1 9232521 T C
Chr1 9232602 G A
Chr1 9232993 A C
Chr1 9233016 T C
Chr1 9233031 T C
Chr1 9233805 C T
Chr1 9234000 A G
Chr1 9234574 G A
Chr1 9235035 C A
Chr1 9235548 A T
Chr1 9235737 T A
Chr1 9235890 G A
Chr1 9235970 G A
Chr1 9236026 T C
Chr1 9236547 A C
Chr1 9236956 T A
Chr1 9237647 A G
Chr1 9238273 C T
Chr1 9238840 T C
Chr1 9239421 A G
Chr1 9239491 G A
Chr1 9239714 C T
Chr1 9239760 C T
Chr1 9239888 G A
Chr1 9239892 C A
Chr1 9240144 G T
Chr1 9240165 T A
Chr1 9240196 C T
Chr1 9240358 G T
Chr1 9240363 T C
Chr1 9240383 T C
Chr1 9240503 A G
Chr1 9240532 C T
Chr1 9241148 A G
Chr1 9241289 C T
Chr1 9241664 A G
Chr1 9241933 G A
Chr1 9242324 C G
Chr1 9242430 C G
Chr1 9242635 A C
Chr1 9243697 G A
Chr1 9243831 G A
Chr1 9243945 G A
Chr1 9244125 C T
Chr1 9244474 A C
Chr1 9244537 G A
Chr1 9244607 C G
Chr1 9244632 C T
Chr1 9245125 A G
Chr1 9245351 T C
Chr1 9246812 C T
Chr1 9246890 C T
Chr1 9247228 C T
Chr1 9247618 C A
Chr1 9248566 G A
Chr1 9248568 T C
Chr1 9248682 A G
Chr1 9248757 G A
Chr1 9248781 C T
Chr1 9249336 T A
Chr1 9249489 T C
Chr1 9249513 C G
Chr1 9249530 C T
Chr1 9249931 T C
Chr1 9251317 A G
Chr1 9251381 C T
Chr1 9251765 T C
Chr1 9251878 C T
Chr1 9251946 C T
Chr1 9252567 G A
Chr1 9252569 T C
Chr1 9252652 C T
Chr1 9252692 T C
Chr1 9252964 G A
Chr1 9253036 T C
Chr1 9253044 G A
Chr1 9254960 C T
Chr1 9257295 T C
Chr1 9260302 C T
Chr1 9270156 G A
Chr1 9273492 T C
Chr1 9275644 C T
Chr1 9277510 C G
Chr1 9278300 T A
Chr1 9287487 A C
Chr1 9294492 G A
Chr1 9305046 T C
Chr1 9308805 G C
Chr1 9311520 C T
Chr1 9311584 A G
Chr1 9311843 C T
Chr1 9311891 T C
Chr1 9312129 A G
Chr1 9312301 C T
Chr1 9312348 C T
Chr1 9312905 C T
Chr1 9313106 C T
Chr1 9313283 G A
Chr1 9313428 C G
Chr1 9313975 T A
Chr1 9314144 A G
Chr1 9314164 A G
Chr1 9314667 A C
Chr1 9314791 T C
Chr1 9315171 T G
Chr1 9315378 A T
Chr1 9315615 G A
Chr1 9315937 C T
Chr1 9315940 C T
Chr1 9315975 C T
Chr1 9316022 A G
Chr1 9316035 C T
Chr1 9316045 C T
Chr1 9316074 A G
Chr1 9316089 C T
Chr1 9316126 C A
Chr1 9316145 A G
Chr1 9316178 T C
Chr1 9316198 G T
Chr1 9316204 C T
Chr1 9316215 T G
Chr1 9316223 T C
Chr1 9316229 C T
Chr1 9316232 C T
Chr1 9316235 C A
Chr1 9316237 C T
Chr1 9316241 A G
Chr1 9316242 A T
Chr1 9316245 G T
Chr1 9316249 A T
Chr1 9316253 A T
Chr1 9316254 A C
Chr1 9316255 A T
Chr1 9316256 A T
Chr1 9316259 A T
Chr1 9316260 G T
Chr1 9316261 A G
Chr1 9316263 G T
Chr1 9316265 C T
Chr1 9316267 G T
Chr1 9316268 A T
Chr1 9316269 A T
Chr1 9316270 C T
Chr1 9316271 A T
Chr1 9316292 T C
Chr1 9316425 A G
Chr1 9316487 C T
Chr1 9316539 T C
Chr1 9316586 T C
Chr1 9316601 T C
Chr1 9316647 A G
Chr1 9316705 C T
Chr1 9316718 T G
Chr1 9316725 G T
Chr1 9316730 T A
Chr1 9316735 T C
Chr1 9316741 C A
Chr1 9316775 T C
Chr1 9316792 C G
Chr1 9317304 A G
Chr1 9317431 T C
Chr1 9317531 C T
Chr1 9317978 C T
Chr1 9318284 A C
Chr1 9318397 C T
Chr1 9319439 G A
Chr1 9320176 G A
Chr1 9320268 T C
Chr1 9321164 G A
Chr1 9321221 G A
Chr1 9321377 A C
Chr1 9321414 A G
Chr1 9321452 G T
Chr1 9321478 G T
Chr1 9321552 C A
Chr1 9321568 A C
Chr1 9321582 C T
Chr1 9321583 T C
Chr1 9321596 T C
Chr1 9321600 T C
Chr1 9321608 C T
Chr1 9321632 T C
Chr1 9321737 C T
Chr1 9321761 T C
Chr1 9321792 A G
Chr1 9321848 C T
Chr1 9321921 T C
Chr1 9321926 G A
Chr1 9321952 G A
Chr1 9322032 T C
Chr1 9322062 T C
Chr1 9322081 C T
Chr1 9322111 A G
Chr1 9322177 T C
Chr1 9322288 A G
Chr1 9322327 G A
Chr1 9322453 T G
Chr1 9322458 T C
Chr1 9322560 G A
Chr1 9322598 A G
Chr1 9322768 A G
Chr1 9322798 C A
Chr1 9322836 T G
Chr1 9322891 T C
Chr1 9322997 T C
Chr1 9323025 C G
Chr1 9323139 T A
Chr1 9323212 A G
Chr1 9323256 C T
Chr1 9323330 G A
Chr1 9323334 G T
Chr1 9323357 A G
Chr1 9323375 G A
Chr1 9323411 G A
Chr1 9323438 G A
Chr1 9323449 T C
Chr1 9323608 G T
Chr1 9323631 G A
Chr1 9323652 C T
Chr1 9323692 A T
Chr1 9323804 T C
Chr1 9323807 G C
Chr1 9323823 A G
Chr1 9323868 C T
Chr1 9323874 T C
Chr1 9323918 T C
Chr1 9324013 T G
Chr1 9325062 A G
Chr1 9325480 T A
Chr1 9325893 C A
Chr1 9326055 T C
Chr1 9326291 T A
Chr1 9327238 T G
Chr1 9327315 G A
Chr1 9327817 T G
Chr1 9328086 G A
Chr1 9328091 C T
Chr1 9328310 G A
Chr1 9328388 G A
Chr1 9328420 G A
Chr1 9328428 G A
Chr1 9328457 A G
Chr1 9328562 C A
Chr1 9328626 G A
Chr1 9328712 A C
Chr1 9328896 C T
Chr1 9328986 A T
Chr1 9328995 C T
Chr1 9329051 C T
Chr1 9329059 G A
Chr1 9329098 C T
Chr1 9329158 C T
Chr1 9329182 C T
Chr1 9329275 T C
Chr1 9329330 T C
Chr1 9329469 G A
Chr1 9329490 G A
Chr1 9329740 A C
Chr1 9329958 T C
Chr1 9329965 A C
Chr1 9330113 C T
Chr1 9330125 A C
Chr1 9330172 T A
Chr1 9330189 G C
Chr1 9330190 G A
Chr1 9330220 G A
Chr1 9330595 C T
Chr1 9330814 C T
Chr1 9330838 A G
Chr1 9330848 G A
Chr1 9330890 G A
Chr1 9330903 G A
Chr1 9330934 T G
Chr1 9331353 C T
Chr1 9331357 T A
Chr1 9331359 T A
Chr1 9331379 C T
Chr1 9331428 A G
Chr1 9331608 A G
Chr1 9331787 C T
Chr1 9331788 A G
Chr1 9332002 G A
Chr1 9332120 A G
Chr1 9332201 A G
Chr1 9332607 C G
Chr1 9332721 C T
Chr1 9332728 G A
Chr1 9332775 T C
Chr1 9332870 T C
Chr1 9332963 C T
Chr1 9332968 T C
Chr1 9333092 A C
Chr1 9333191 C T
Chr1 9333197 A T
Chr1 9333282 C T
Chr1 9333318 G A
Chr1 9333326 C A
Chr1 9333345 G A
Chr1 9333359 C A
Chr1 9333392 C T
Chr1 9333406 C T
Chr1 9333564 C G
Chr1 9333609 C T
Chr1 9334067 C T
Chr1 9334183 C T
Chr1 9334211 T G
Chr1 9334226 C G
Chr1 9334261 T C
Chr1 9334282 T C
Chr1 9334285 A G
Chr1 9334333 G A
Chr1 9334341 A G
Chr1 9334475 G T
Chr1 9334484 C A
Chr1 9334921 T C
Chr1 9335260 G A
Chr1 9335300 G A
Chr1 9335406 C T
Chr1 9335558 T C
Chr1 9335595 A G
Chr1 9335767 C T
Chr1 9336110 A G
Chr1 9336278 A G
Chr1 9336342 A G
Chr1 9336439 C T
Chr1 9336524 T C
Chr1 9336595 G A
Chr1 9336672 A T
Chr1 9336682 A G
Chr1 9336693 T A
Chr1 9336701 G A
Chr1 9336725 G A
Chr1 9336739 A G
Chr1 9336762 G A
Chr1 9336773 G A
Chr1 9337538 G T
Chr1 9338363 A G
Chr1 9338516 T C
Chr1 9338530 T C
Chr1 9338733 G A
Chr1 9338751 C G
Chr1 9339014 C T
Chr1 9339106 G T
Chr1 9339894 C G
Chr1 9339968 C T
Chr1 9340261 G T
Chr1 9340280 G A
Chr1 9340989 A C
Chr1 9341399 T C
Chr1 9341763 T C
Chr1 9342228 G A
Chr1 9342535 A T
Chr1 9342649 C G
Chr1 9342706 T C
Chr1 9343262 T C
Chr1 9343533 C T
Chr1 9343578 G A
Chr1 9344068 A C
Chr1 9344069 A C
Chr1 9344073 A C
Chr1 9344085 C G
Chr1 9344139 C A
Chr1 9344234 A G
Chr1 9344580 T C
Chr1 9344643 A G
Chr1 9344708 G C
Chr1 9344729 C T
Chr1 9344734 A G
Chr1 9345231 C T
Chr1 9345375 C G
Chr1 9345378 G A
Chr1 9345509 T C
Chr1 9345755 A G
Chr1 9345813 C T
Chr1 9345814 G A
Chr1 9345840 T C
Chr1 9345930 C A
Chr1 9346010 G T
Chr1 9346381 T C
Chr1 9346385 G A
Chr1 9346428 C T
Chr1 9346498 C T
Chr1 9346527 C T
Chr1 9346699 C T
Chr1 9346840 T A
Chr1 9346886 A G
Chr1 9346937 G A
Chr1 9346977 G A
Chr1 9347010 A G
Chr1 9347048 A G
Chr1 9347092 T C
Chr1 9347139 C G
Chr1 9347150 G A
Chr1 9347236 G A
Chr1 9347402 C T
Chr1 9347460 G A
Chr1 9347469 T C
Chr1 9347503 G A
Chr1 9347512 C T
Chr1 9347531 A G
Chr1 9347534 A G
Chr1 9347537 C T
Chr1 9347547 C T
Chr1 9347559 G A
Chr1 9347749 A C
Chr1 9347760 A G
Chr1 9347761 A G
Chr1 9347944 T C
Chr1 9348063 A G
Chr1 9348196 C T
Chr1 9348212 A G
Chr1 9348253 A C
Chr1 9348302 C T
Chr1 9348438 C A
Chr1 9348573 A G
Chr1 9348605 G A
Chr1 9348616 G A
Chr1 9348683 A G
Chr1 9348701 C T
Chr1 9348859 A G
Chr1 9348955 T C
Chr1 9348971 A G
Chr1 9348979 A G
Chr1 9348991 A G
Chr1 9348992 G A
Chr1 9349091 T C
Chr1 9349123 A C
Chr1 9349134 G A
Chr1 9349160 G A
Chr1 9349256 A G
Chr1 9349327 A G
Chr1 9349341 C T
Chr1 9349343 G A
Chr1 9349634 A G
Chr1 9349642 A G
Chr1 9349672 A T
Chr1 9349681 C T
Chr1 9349689 T G
Chr1 9349700 A G
Chr1 9349745 G A
Chr1 9349829 G A
Chr1 9349869 T C
Chr1 9349911 A G
Chr1 9349997 C T
Chr1 9350359 G A
Chr1 9350421 T C
Chr1 9350768 T C
Chr1 9351645 A G
Chr1 9352085 T A
Chr1 9352271 T C
Chr1 9352873 C T
Chr1 9353177 C G
Chr1 9354563 T C
Chr1 9356060 A G
Chr1 9356226 A G
Chr1 9356308 G T
Chr1 9356462 G A
Chr1 9357108 G C
Chr1 9357319 G T
Chr1 9357374 G A
Chr1 9357423 T C
Chr1 9357440 C A
Chr1 9357445 T C
Chr1 9357478 C T
Chr1 9357487 C T
Chr1 9357631 G A
Chr1 9357659 T C
Chr1 9357682 G A
Chr1 9357719 G A
Chr1 9357745 G A
Chr1 9357755 A G
Chr1 9357756 A G
Chr1 9357772 A G
Chr1 9357777 G A
Chr1 9357780 T G
Chr1 9357800 A G
Chr1 9357823 A G
Chr1 9357825 A C
Chr1 9357837 C G
Chr1 9357852 G A
Chr1 9357895 C T
Chr1 9357931 G A
Chr1 9357966 G T
Chr1 9357978 C T
Chr1 9358036 A G
Chr1 9358131 G T
Chr1 9358177 T C
Chr1 9358183 T G
Chr1 9358188 C T
Chr1 9358209 A G
Chr1 9358222 A G
Chr1 9358249 T C
Chr1 9358263 T C
Chr1 9358276 C T
Chr1 9358277 G A
Chr1 9358337 G A
Chr1 9358384 G A
Chr1 9358453 T C
Chr1 9358519 T A
Chr1 9358583 A G
Chr1 9358641 T C
Chr1 9358644 C A
Chr1 9358650 A G
Chr1 9358679 A C
Chr1 9358714 G A
Chr1 9358776 T C
Chr1 9358786 A G
Chr1 9358796 G A
Chr1 9358828 C T
Chr1 9358927 A G
Chr1 9359198 C T
Chr1 9359207 C T
Chr1 9359218 A T
Chr1 9359225 T C
Chr1 9359240 G T
Chr1 9359295 T G
Chr1 9359299 A G
Chr1 9359307 G A
Chr1 9359316 A T
Chr1 9359334 A G
Chr1 9359373 G A
Chr1 9359481 G A
Chr1 9359483 T G
Chr1 9359618 T A
Chr1 9359648 T C
Chr1 9359649 A G
Chr1 9359662 T C
Chr1 9359748 C T
Chr1 9359759 A G
Chr1 9359791 G A
Chr1 9359799 C T
Chr1 9359801 G T
Chr1 9359863 T A
Chr1 9366471 A G
Chr1 9366537 G T
Chr1 9366538 C T
Chr1 9366562 G A
Chr1 9366618 C T
Chr1 9366682 C T
Chr1 9366692 T C
Chr1 9366697 C T
Chr1 9366707 A G
Chr1 9366733 C T
Chr1 9366760 T C
Chr1 9366781 G A
Chr1 9366801 C T
Chr1 9366805 A G
Chr1 9366881 C T
Chr1 9367015 A G
Chr1 9367284 G C
Chr1 9367297 G A
Chr1 9367396 T C
Chr1 9367402 C T
Chr1 9367404 C T
Chr1 9367504 T C
Chr1 9367544 C T
Chr1 9367574 A T
Chr1 9367624 T C
Chr1 9367637 G A
Chr1 9367649 C T
Chr1 9367660 T C
Chr1 9367686 C G
Chr1 9367734 C G
Chr1 9367740 A C
Chr1 9367751 T C
Chr1 9367806 G C
Chr1 9367859 G A
Chr1 9367886 G A
Chr1 9367919 G A
Chr1 9368106 C T
Chr1 9368186 G A
Chr1 9368460 T C
Chr1 9368513 G A
Chr1 9368530 C T
Chr1 9368651 T G
Chr1 9368655 G A
Chr1 9368700 G A
Chr1 9368970 G A
Chr1 9369009 T A
Chr1 9369057 T C
Chr1 9369095 A G
Chr1 9369111 T G
Chr1 9369132 T C
Chr1 9369305 G A
Chr1 9369383 C G
Chr1 9369468 A G
Chr1 9369518 G A
Chr1 9369537 A G
Chr1 9369560 G C
Chr1 9369564 C A
Chr1 9369594 T C
Chr1 9369651 A G
Chr1 9369687 G A
Chr1 9369736 T C
Chr1 9369779 C A
Chr1 9369808 T C
Chr1 9369840 C T
Chr1 9369934 C G
Chr1 9369983 G T
Chr1 9370100 A G
Chr1 9370233 C T
Chr1 9370234 G A
Chr1 9370245 A G
Chr1 9370367 T C
Chr1 9370369 G T
Chr1 9370386 G A
Chr1 9370425 G A
Chr1 9370447 A G
Chr1 9370477 T C
Chr1 9370497 T C
Chr1 9370524 C A
Chr1 9370589 A G
Chr1 9370590 T C
Chr1 9370669 C A
Chr1 9370818 T C
Chr1 9371225 A T
Chr1 9371322 T A
Chr1 9371463 A T
Chr1 9372112 T G
Chr1 9372874 A G
Chr1 9372942 A T
Chr1 9373122 A G
Chr1 9373477 C T
Chr1 9373514 G A
Chr1 9373654 C T
Chr1 9373812 C A
Chr1 9373900 G C
Chr1 9374159 T C
Chr1 9374688 A G
Chr1 9375457 T C
Chr1 9376329 A G
Chr1 9376533 G A
Chr1 9376578 T A
Chr1 9377195 C T
Chr1 9377790 T A
Chr1 9378235 G C
Chr1 9378350 C T
Chr1 9378364 T C
Chr1 9378526 G A
Chr1 9378814 T C
Chr1 9379032 G A
Chr1 9379051 T A
Chr1 9379608 A G
Chr1 9379631 A G
Chr1 9379842 T C
Chr1 9380334 G T
Chr1 9380811 T C
Chr1 9380839 T A
Chr1 9381462 G A
Chr1 9382717 C T
Chr1 9382810 T C
Chr1 9382815 T C
Chr1 9382856 T A
Chr1 9382886 G A
Chr1 9382896 G A
Chr1 9382908 A C
Chr1 9382987 T C
Chr1 9382988 T C
Chr1 9383028 T C
Chr1 9383056 T A
Chr1 9383091 C T
Chr1 9383120 G A
Chr1 9383276 G T
Chr1 9383313 A T
Chr1 9383320 C T
Chr1 9383328 C T
Chr1 9383345 C T
Chr1 9383408 C T
Chr1 9383485 A T
Chr1 9383488 C T
Chr1 9383530 C T
Chr1 9383574 T C
Chr1 9383954 T A
Chr1 9383976 C T
Chr1 9383978 T C
Chr1 9383980 T C
Chr1 9383981 A C
Chr1 9383982 A C
Chr1 9384224 A G
Chr1 9384269 G A
Chr1 9384432 C A
Chr1 9384438 G A
Chr1 9384445 T C
Chr1 9384449 A G
Chr1 9384610 A G
Chr1 9385009 A G
Chr1 9385014 C T
Chr1 9385089 C T
Chr1 9385263 A C
Chr1 9385356 C T
Chr1 9385357 T C
Chr1 9385489 T A
Chr1 9385599 C T
Chr1 9385602 T G
Chr1 9385708 G A
Chr1 9385713 G A
Chr1 9385721 A G
Chr1 9385734 T G
Chr1 9385899 A C
Chr1 9385998 T C
Chr1 9386014 G T
Chr1 9386246 T C
Chr1 9386444 C A
Chr1 9386609 C G
Chr1 9386611 C T
Chr1 9386642 C T
Chr1 9386807 G A
Chr1 9386843 C T
Chr1 9386846 C T
Chr1 9386850 T G
Chr1 9386960 A G
Chr1 9386989 C A
Chr1 9387044 T C
Chr1 9387113 T C
Chr1 9387164 C A
Chr1 9387199 T C
Chr1 9387566 A G
Chr1 9387590 A T
Chr1 9387726 T C
Chr1 9388162 A G
Chr1 9388217 A G
Chr1 9388233 C G
Chr1 9388258 C T
Chr1 9388339 A C
Chr1 9388366 G A
Chr1 9388459 A G
Chr1 9388526 C T
Chr1 9388544 G A
Chr1 9388553 G A
Chr1 9388570 G A
Chr1 9388596 A G
Chr1 9388598 A G
Chr1 9388615 C T
Chr1 9388619 G A
Chr1 9388657 A G
Chr1 9388720 T C
Chr1 9388748 C T
Chr1 9388751 G A
Chr1 9388754 A G
Chr1 9388774 A G
Chr1 9388780 T C
Chr1 9388794 T C
Chr1 9388860 T C
Chr1 9388863 C T
Chr1 9388873 A G
Chr1 9388886 C T
Chr1 9388940 T C
Chr1 9388944 A G
Chr1 9388951 A G
Chr1 9388984 C T
Chr1 9389001 A G
Chr1 9389097 C T
Chr1 9389166 C T
Chr1 9389267 G A
Chr1 9389320 C T
Chr1 9389464 T C
Chr1 9389569 A T
Chr1 9389665 A T
Chr1 9389883 A G
Chr1 9390196 A C
Chr1 9390197 T C
Chr1 9390228 G A
Chr1 9390286 G A
Chr1 9390301 A G
Chr1 9390327 G A
Chr1 9390329 T C
Chr1 9390379 T C
Chr1 9390380 C T
Chr1 9390382 G A
Chr1 9390510 A G
Chr1 9390551 G A
Chr1 9390560 A G
Chr1 9390608 A G
Chr1 9390658 G A
Chr1 9390682 C T
Chr1 9390699 G T
Chr1 9390710 G A
Chr1 9390717 C T
Chr1 9390747 G A
Chr1 9390768 C T
Chr1 9390815 G A
Chr1 9390861 C T
Chr1 9390866 C A
Chr1 9390916 A G
Chr1 9390918 A G
Chr1 9390927 A G
Chr1 9391000 A G
Chr1 9391873 T C
Chr1 9392312 A C
Chr1 9392329 T C
Chr1 9392374 A G
Chr1 9392390 T C
Chr1 9392431 C T
Chr1 9392465 G A
Chr1 9392875 T A
Chr1 9392962 G A
Chr1 9393063 T C
Chr1 9393092 A G
Chr1 9393098 G A
Chr1 9393786 T C
Chr1 9393980 T G
Chr1 9394001 G A
Chr1 9394491 G A
Chr1 9394512 G A
Chr1 9395032 A T
Chr1 9395139 C T
Chr1 9395185 T G
Chr1 9395353 A T
Chr1 9395398 A C
Chr1 9395672 G A
Chr1 9395692 G A
Chr1 9395709 T C
Chr1 9395728 G A
Chr1 9395758 T G
Chr1 9395855 C T
Chr1 9395862 C T
Chr1 9395872 G A
Chr1 9396050 C T
Chr1 9396053 C T
Chr1 9396069 G A
Chr1 9396157 G A
Chr1 9396234 C G
Chr1 9396518 C T
Chr1 9396536 G A
Chr1 9396557 T C
Chr1 9396588 A C
Chr1 9396740 G A
Chr1 9396996 C T
Chr1 9397036 A G
Chr1 9397607 G C
Chr1 9397842 T C
Chr1 9397856 T C
Chr1 9397865 G A
Chr1 9397895 G A
Chr1 9397950 A G
Chr1 9397968 C T
Chr1 9397978 C T
Chr1 9398077 T C
Chr1 9398154 G A
Chr1 9399163 C T
Chr1 9399167 T C
Chr1 9399419 A C
Chr1 9400304 C A
Chr1 9400733 C T
Chr1 9400799 G A
Chr1 9400803 T G
Chr1 9400854 G A
Chr1 9400859 A G
Chr1 9400889 C T
Chr1 9400928 A C
Chr1 9401226 A G
Chr1 9401612 T C
Chr1 9401630 T C
Chr1 9401636 T C
Chr1 9401775 G A
Chr1 9401844 C T
Chr1 9401998 C T
Chr1 9402030 T C
Chr1 9402050 G A
Chr1 9402054 C T
Chr1 9402055 T C
Chr1 9402080 T C
Chr1 9402141 T G
Chr1 9402219 T C
Chr1 9402237 C T
Chr1 9402255 T C
Chr1 9402263 T C
Chr1 9402307 G A
Chr1 9402356 C A
Chr1 9402375 A G
Chr1 9402406 G A
Chr1 9402797 T C
Chr1 9403475 C A
Chr1 9403489 A G
Chr1 9403611 T C
Chr1 9403626 G T
Chr1 9403741 C T
Chr1 9404078 T C
Chr1 9404128 C T
Chr1 9404178 G A
Chr1 9404212 G A
Chr1 9404413 A G
Chr1 9404421 A T
Chr1 9404429 A G
Chr1 9404454 G T
Chr1 9404482 A T
Chr1 9404519 T C
Chr1 9404622 A C
Chr1 9405210 T C
Chr1 9405934 A G
Chr1 9406579 A T
Chr1 9407211 C T
Chr1 9407715 A T
Chr1 9408878 C G
Chr1 9409239 A G
Chr1 9409357 G A
Chr1 9409548 T A
Chr1 9410068 T C
Chr1 9410130 G A
Chr1 9410179 T G
Chr1 9410654 G A
Chr1 9411279 G A
Chr1 9411437 A T
Chr1 9411446 A T
Chr1 9412322 A G
Chr1 9412524 T G
Chr1 9412754 T G
Chr1 9413036 C T
Chr1 9413143 C A
Chr1 9413161 C A
Chr1 9413207 T A
Chr1 9413246 C T
Chr1 9413482 T G
Chr1 9413940 T C
Chr1 9413996 T G
Chr1 9414294 T C
Chr1 9414623 A G
Chr1 9415559 A G
Chr1 9416865 T C
Chr1 9417721 A C
Chr1 9418044 G A
Chr1 9418090 G A
Chr1 9418260 A G
Chr1 9418525 G A
Chr1 9418777 T C
Chr1 9418836 C T
Chr1 9418855 T C
Chr1 9418911 A G
Chr1 9418928 A G
Chr1 9418982 T C
Chr1 9419015 C A
Chr1 9419120 G A
Chr1 9419129 T C
Chr1 9419146 T G
Chr1 9419151 C T
Chr1 9419157 T C
Chr1 9419189 G A
Chr1 9419210 T C
Chr1 9419215 T G
Chr1 9419229 C T
Chr1 9419359 C A
Chr1 9420170 C T
Chr1 9420399 A G
Chr1 9420891 A G
Chr1 9421280 G T
Chr1 9422325 T G
Chr1 9422694 G A
Chr1 9422734 T G
Chr1 9422908 C G
Chr1 9423173 A G
Chr1 9423430 C T
Chr1 9423993 G C
Chr1 9424543 T A
Chr1 9424602 G A
Chr1 9424742 T C
Chr1 9424746 C A
Chr1 9424797 T C
Chr1 9424798 G A
Chr1 9424804 A G
Chr1 9424806 C T
Chr1 9424855 C T
Chr1 9424895 G A
Chr1 9424933 G A
Chr1 9424954 G A
Chr1 9424969 T C
Chr1 9424987 G A
Chr1 9425007 G A
Chr1 9425009 A G
Chr1 9425107 G A
Chr1 9425124 G A
Chr1 9425193 G A
Chr1 9425220 C G
Chr1 9425466 G A
Chr1 9425589 A G
Chr1 9425600 G A
Chr1 9425673 G T
Chr1 9425745 C T
Chr1 9425791 A C
Chr1 9425866 C T
Chr1 9425873 C T
Chr1 9425928 T C
Chr1 9425945 G A
Chr1 9425953 G A
Chr1 9425994 G A
Chr1 9426144 C T
Chr1 9426246 T C
Chr1 9426253 G A
Chr1 9426256 A G
Chr1 9426420 C T
Chr1 9426436 G A
Chr1 9426478 A G
Chr1 9426602 C T
Chr1 9426616 C T
Chr1 9426693 C T
Chr1 9426802 T C
Chr1 9426813 G A
Chr1 9426891 G A
Chr1 9426979 C G
Chr1 9426988 A G
Chr1 9427024 T C
Chr1 9427025 G A
Chr1 9427075 A C
Chr1 9427129 C T
Chr1 9427190 C T
Chr1 9427274 T C
Chr1 9427428 T G
Chr1 9427750 G A
Chr1 9427972 T C
Chr1 9428003 T C
Chr1 9428042 C G
Chr1 9428120 T C
Chr1 9428179 G A
Chr1 9428263 G C
Chr1 9428266 T C
Chr1 9428268 G A
Chr1 9428326 T G
Chr1 9428330 G A
Chr1 9428362 G A
Chr1 9428452 A C
Chr1 9428547 T G
Chr1 9428549 A G
Chr1 9428559 G C
Chr1 9428560 T A
Chr1 9428596 C G
Chr1 9428735 C A
Chr1 9428892 G A
Chr1 9429001 T C
Chr1 9429133 A G
Chr1 9429136 A G
Chr1 9429151 A G
Chr1 9429216 A G
Chr1 9429220 A T
Chr1 9429244 T C
Chr1 9429264 A G
Chr1 9429318 C A
Chr1 9429368 G C
Chr1 9429772 A G
Chr1 9429832 A G
Chr1 9429905 C T
Chr1 9429922 A G
Chr1 9430058 G A
Chr1 9430118 C G
Chr1 9430193 T G
Chr1 9430330 T G
Chr1 9430393 C T
Chr1 9430422 G A
Chr1 9430537 A G
Chr1 9430701 C A
Chr1 9431375 G A
Chr1 9431607 G A
Chr1 9431625 C T
Chr1 9431627 G C
Chr1 9431638 G A
Chr1 9431671 C T
Chr1 9431693 G A
Chr1 9431695 T C
Chr1 9431710 A G
Chr1 9431715 A T
Chr1 9431781 A G
Chr1 9431783 A G
Chr1 9431833 A G
Chr1 9431859 C T
Chr1 9431980 T A
Chr1 9431981 T A
Chr1 9431982 C A
Chr1 9432040 A C
Chr1 9432046 C T
Chr1 9432074 G A
Chr1 9432085 T G
Chr1 9432226 C A
Chr1 9432243 T C
Chr1 9432276 T C
Chr1 9432330 C T
Chr1 9432388 T C
Chr1 9432490 C T
Chr1 9432493 C A
Chr1 9432562 C T
Chr1 9432563 A C
Chr1 9432585 A G
Chr1 9432652 C T
Chr1 9432653 A C
Chr1 9432698 G A
Chr1 9432724 C T
Chr1 9432742 T C
Chr1 9432920 G A
Chr1 9432928 G A
Chr1 9432980 T A
Chr1 9433048 A T
Chr1 9433140 T C
Chr1 9433263 C T
Chr1 9433269 A G
Chr1 9433311 G A
Chr1 9433344 T C
Chr1 9433346 G A
Chr1 9433363 C T
Chr1 9433366 A G
Chr1 9433381 C T
Chr1 9433554 C A
Chr1 9433603 C T
Chr1 9433634 T C
Chr1 9433652 T G
Chr1 9433702 A C
Chr1 9433716 A T
Chr1 9433788 C A
Chr1 9433812 G A
Chr1 9433889 T A
Chr1 9433932 G A
Chr1 9433937 G A
Chr1 9433954 A G
Chr1 9433968 A G
Chr1 9433978 A G
Chr1 9433982 G A
Chr1 9434000 A G
Chr1 9434012 A G
Chr1 9434034 T G
Chr1 9434039 A T
Chr1 9434040 A G
Chr1 9434041 A T
Chr1 9434042 C T
Chr1 9434067 A G
Chr1 9434173 T C
Chr1 9434422 C T
Chr1 9434520 T A
Chr1 9434674 C T
Chr1 9434680 C T
Chr1 9434706 A G
Chr1 9434710 G A
Chr1 9434716 C T
Chr1 9434771 A T
Chr1 9434827 A G
Chr1 9434831 C T
Chr1 9434844 A G
Chr1 9434845 A G
Chr1 9434955 A G
Chr1 9435044 C A
Chr1 9435064 T C
Chr1 9435350 A T
Chr1 9435468 T A
Chr1 9435506 T C
Chr1 9435588 A T
Chr1 9435695 C T
Chr1 9435836 C G
Chr1 9435910 A T
Chr1 9435932 G C
Chr1 9435978 G A
Chr1 9436025 C T
Chr1 9436281 C T
Chr1 9436328 C A
Chr1 9436409 A G
Chr1 9436411 T C
Chr1 9436426 T G
Chr1 9436510 G A
Chr1 9436569 G A
Chr1 9436673 G A
Chr1 9436720 G A
Chr1 9436742 A T
Chr1 9436768 T C
Chr1 9436780 T C
Chr1 9436871 C T
Chr1 9436895 T C
Chr1 9437221 A G
Chr1 9437356 A G
Chr1 9437368 G A
Chr1 9437377 G A
Chr1 9437426 C T
Chr1 9437430 G A
Chr1 9437487 G A
Chr1 9437489 A G
Chr1 9437490 T G
Chr1 9437618 G A
Chr1 9437675 T C
Chr1 9437770 T C
Chr1 9437843 A G
Chr1 9437854 G C
Chr1 9437857 G C
Chr1 9437946 G A
Chr1 9437972 A G
Chr1 9438009 C T
Chr1 9438013 G A
Chr1 9438104 A G
Chr1 9438139 A G
Chr1 9438219 C T
Chr1 9438257 G A
Chr1 9438263 T C
Chr1 9438267 G A
Chr1 9438305 T C
Chr1 9438346 C T
Chr1 9438374 T C
Chr1 9438410 G A
Chr1 9438479 C G
Chr1 9438480 A C
Chr1 9438488 C T
Chr1 9438495 C T
Chr1 9438549 G C
Chr1 9438552 T C
Chr1 9438553 A G
Chr1 9438569 A T
Chr1 9438615 C G
Chr1 9438645 T G
Chr1 9438893 C A
Chr1 9439196 C T
Chr1 9439228 G A
Chr1 9439348 A T
Chr1 9439837 A T
Chr1 9441171 C T
Chr1 9441230 C A
Chr1 9441262 G A
Chr1 9441430 G A
Chr1 9441457 T G
Chr1 9441753 C G
Chr1 9441781 T C
Chr1 9442001 T G
Chr1 9442804 C T
Chr1 9443704 C G
Chr1 9444378 A G
Chr1 9444516 G A
Chr1 9444584 G A
Chr1 9444745 G A
Chr1 9444949 G A
Chr1 9445081 C T
Chr1 9445159 A G
Chr1 9445406 C T
Chr1 9445443 T C
Chr1 9445580 G A
Chr1 9445652 C T
Chr1 9445698 T G
Chr1 9445752 G A
Chr1 9445897 C T
Chr1 9445943 C T
Chr1 9446003 A C
Chr1 9446035 T C
Chr1 9446096 T C
Chr1 9446157 T C
Chr1 9446197 C T
Chr1 9446210 A G
Chr1 9446585 G T
Chr1 9446812 C T
Chr1 9447230 C G
Chr1 9447332 G T
Chr1 9447359 C T
Chr1 9447472 C T
Chr1 9447568 G A
Chr1 9448251 C T
Chr1 9448403 T C
Chr1 9448647 G A
Chr1 9448690 C T
Chr1 9449029 C T
Chr1 9449228 A G
Chr1 9449599 A G
Chr1 9449828 A T
Chr1 9449839 G C
Chr1 9449848 C T
Chr1 9449939 T C
Chr1 9449996 G A
Chr1 9450052 A G
Chr1 9450176 T C
Chr1 9450212 G A
Chr1 9450521 A G
Chr1 9450611 C T
Chr1 9450665 C T
Chr1 9451097 A T
Chr1 9451118 G A
Chr1 9451201 A G
Chr1 9451283 C T
Chr1 9451372 T C
Chr1 9451471 G C
Chr1 9451600 A C
Chr1 9451671 T G
Chr1 9451712 G A
Chr1 9451908 C T
Chr1 9452294 C T
Chr1 9452323 T C
Chr1 9452324 G A
Chr1 9452435 G A
Chr1 9452586 C A
Chr1 9452603 A T
Chr1 9452742 C T
Chr1 9453042 C T
Chr1 9453170 T C
Chr1 9453240 A G
Chr1 9453307 T C
Chr1 9453323 G A
Chr1 9453858 C T
Chr1 9454195 C G
Chr1 9454447 C T
Chr1 9454672 A G
Chr1 9455004 C T
Chr1 9455064 A C
Chr1 9455074 A G
Chr1 9455093 T C
Chr1 9455615 T G
Chr1 9455704 T A
Chr1 9455760 T C
Chr1 9455789 A C
Chr1 9455806 T A
Chr1 9455840 G T
Chr1 9455880 G A
Chr1 9455959 T A
Chr1 9456068 G A
Chr1 9456180 G T
Chr1 9456221 T C
Chr1 9456578 A G
Chr1 9456677 G T
Chr1 9456857 C A
Chr1 9457355 A G
Chr1 9457407 A G
Chr1 9457424 A G
Chr1 9457745 A G
Chr1 9457810 G A
Chr1 9457879 G T
Chr1 9457916 G A
Chr1 9458550 C T
Chr1 9458708 G T
Chr1 9458759 G A
Chr1 9458851 G A
Chr1 9458988 A G
Chr1 9459008 G T
Chr1 9459095 C T
Chr1 9459113 C T
Chr1 9459131 G A
Chr1 9459151 G A
Chr1 9459270 A T
Chr1 9459279 T C
Chr1 9459295 T C
Chr1 9459374 T G
Chr1 9459388 C T
Chr1 9459464 G T
Chr1 9459466 T C
Chr1 9459494 G T
Chr1 9459496 C A
Chr1 9459504 G C
Chr1 9459692 C A
Chr1 9459898 A C
Chr1 9460016 T G
Chr1 9460153 C T
Chr1 9460928 A G
Chr1 9460934 G A
Chr1 9460941 C A
Chr1 9461036 T C
Chr1 9461088 A G
Chr1 9461097 G A
Chr1 9461119 A G
Chr1 9461294 C T
Chr1 9462188 T C
Chr1 9462222 A C
Chr1 9462457 T G
Chr1 9462464 G A
Chr1 9462493 C T
Chr1 9462548 A T
Chr1 9462645 C G
Chr1 9462775 A G
Chr1 9462838 A G
Chr1 9462850 A G
Chr1 9463243 C T
Chr1 9463244 A G
Chr1 9463287 G T
Chr1 9464168 A G
Chr1 9464220 A C
Chr1 9464420 T A
Chr1 9464607 T C
Chr1 9465551 G C
Chr1 9466527 G A
Chr1 9467285 C A
Chr1 9467791 T C
Chr1 9468546 A C
Chr1 9468683 A G
Chr1 9468911 T G
Chr1 9468939 A G
Chr1 9468963 T C
Chr1 9468984 C T
Chr1 9468998 C T
Chr1 9469013 T C
Chr1 9469033 T C
Chr1 9469140 C T
Chr1 9469143 A G
Chr1 9469434 G A
Chr1 9469620 T C
Chr1 9469705 G A
Chr1 9469710 G A
Chr1 9469938 C T
Chr1 9469988 T A
Chr1 9470105 G A
Chr1 9470159 T C
Chr1 9470226 C T
Chr1 9470355 A C
Chr1 9470433 A G
Chr1 9470480 G A
Chr1 9470487 T C
Chr1 9470537 C G
Chr1 9470564 A C
Chr1 9470585 G A
Chr1 9470806 A G
Chr1 9471618 A C
Chr1 9471633 T C
Chr1 9471658 A G
Chr1 9471669 T C
Chr1 9471730 C A
Chr1 9471777 G A
Chr1 9471789 C T
Chr1 9471790 C T
Chr1 9472152 A C
Chr1 9472455 T C
Chr1 9472524 C A
Chr1 9472942 G A
Chr1 9473849 T C
Chr1 9474160 T A
Chr1 9474732 G A
Chr1 9474916 C A
Chr1 9474966 A G
Chr1 9475082 T C
Chr1 9475186 G A
Chr1 9475246 A G
Chr1 9475346 G A
Chr1 9475744 C T
Chr1 9476013 A C
Chr1 9476169 G T
Chr1 9476470 C T
Chr1 9477061 T C
Chr1 9477064 C T
Chr1 9477077 T C
Chr1 9477086 A G
Chr1 9477103 C T
Chr1 9477105 T C
Chr1 9477182 C A
Chr1 9477668 A G
Chr1 9478198 G A
Chr1 9478227 A G
Chr1 9478252 A G
Chr1 9478284 A G
Chr1 9478316 C T
Chr1 9478328 A G
Chr1 9478362 C T
Chr1 9478374 G A
Chr1 9478402 T A
Chr1 9478523 T C
Chr1 9478614 T C
Chr1 9478721 T A
Chr1 9478808 T A
Chr1 9478887 C A
Chr1 9479089 C G
Chr1 9479090 A C
Chr1 9479134 G A
Chr1 9479139 T A
Chr1 9479177 C T
Chr1 9479271 T C
Chr1 9479282 T A
Chr1 9479286 A T
Chr1 9479344 A T
Chr1 9479350 C A
Chr1 9479585 T A
Chr1 9479634 C G
Chr1 9479813 T C
Chr1 9479814 G A
Chr1 9480068 G A
Chr1 9480095 G C
Chr1 9480134 C T
Chr1 9480143 A G
Chr1 9480144 T C
Chr1 9480207 G A
Chr1 9480263 T C
Chr1 9480271 A G
Chr1 9480275 A G
Chr1 9480324 A G
Chr1 9480325 A G
Chr1 9480397 C G
Chr1 9480482 G A
Chr1 9480551 T C
Chr1 9480610 A G
Chr1 9480713 C A
Chr1 9480725 C T
Chr1 9480735 A G
Chr1 9480752 T C
Chr1 9480766 A G
Chr1 9480785 G A
Chr1 9480792 G A
Chr1 9480836 T C
Chr1 9480930 A C
Chr1 9480939 T C
Chr1 9480949 T C
Chr1 9480951 T C
Chr1 9481016 G A
Chr1 9481073 A G
Chr1 9481165 A G
Chr1 9481251 C T
Chr1 9481264 T G
Chr1 9481297 T A
Chr1 9481313 C T
Chr1 9481353 G A
Chr1 9481432 G T
Chr1 9481536 T C
Chr1 9481657 T C
Chr1 9481793 T C
Chr1 9481830 T C
Chr1 9481856 A G
Chr1 9481927 T C
Chr1 9481962 C T
Chr1 9481980 G A
Chr1 9481995 T G
Chr1 9482027 G A
Chr1 9482028 C G
Chr1 9482070 C A
Chr1 9482077 C T
Chr1 9482108 C T
Chr1 9482130 G A
Chr1 9482150 G T
Chr1 9482206 G A
Chr1 9482378 T G
Chr1 9482563 G A
Chr1 9482596 C T
Chr1 9482706 G A
Chr1 9482717 T C
Chr1 9483023 T A
Chr1 9483054 C A
Chr1 9483269 T C
Chr1 9483283 T C
Chr1 9483424 T C
Chr1 9483486 A T
Chr1 9483497 T C
Chr1 9483503 T C
Chr1 9483519 T C
Chr1 9483536 G A
Chr1 9483735 C T
Chr1 9483783 T C
Chr1 9483819 T G
Chr1 9484158 A C
Chr1 9484592 G A
Chr1 9484593 T C
Chr1 9484615 G A
Chr1 9484663 G T
Chr1 9484703 C T
Chr1 9484705 C T
Chr1 9484760 A T
Chr1 9484765 A G
Chr1 9484794 C T
Chr1 9484795 G A
Chr1 9484802 G A
Chr1 9484834 G A
Chr1 9484865 C G
Chr1 9484866 C A
Chr1 9484872 T C
Chr1 9484873 T A
Chr1 9484875 T A
Chr1 9484882 T G
Chr1 9484885 A G
Chr1 9484887 A C
Chr1 9484902 T C
Chr1 9484906 A C
Chr1 9484907 A C
Chr1 9484908 C G
Chr1 9484918 A T
Chr1 9484919 A T
Chr1 9484920 A T
Chr1 9484929 A T
Chr1 9485536 T C
Chr1 9485574 G A
Chr1 9486153 T C
Chr1 9486427 C G
Chr1 9486719 G T
Chr1 9486973 T G
Chr1 9487280 G A
Chr1 9487491 C T
Chr1 9487860 C G
Chr1 9488105 C A
Chr1 9488218 G A
Chr1 9488355 C T
Chr1 9488382 A C
Chr1 9488462 C G
Chr1 9488483 C T
Chr1 9488494 A C
Chr1 9488518 C T
Chr1 9488535 C T
Chr1 9488582 G A
Chr1 9488706 G A
Chr1 9488748 A G
Chr1 9488899 C G
Chr1 9489094 A G
Chr1 9489369 T C
Chr1 9489667 A C
Chr1 9489766 G C
Chr1 9489805 G A
Chr1 9489910 T C
Chr1 9490188 T C
Chr1 9490190 G A
Chr1 9490234 G A
Chr1 9490244 C T
Chr1 9490246 A G
Chr1 9490254 A C
Chr1 9490284 C A
Chr1 9490295 C T
Chr1 9490584 T G
Chr1 9490593 G A
Chr1 9491218 C T
Chr1 9491452 T C
Chr1 9491453 G A
Chr1 9491610 T C
Chr1 9491631 C G
Chr1 9491632 A G
Chr1 9491635 T C
Chr1 9491638 T C
Chr1 9491639 G A
Chr1 9491714 A G
Chr1 9491740 T C
Chr1 9491787 T C
Chr1 9491799 G A
Chr1 9492057 A C
Chr1 9492170 A G
Chr1 9492184 T C
Chr1 9492194 T C
Chr1 9492232 C T
Chr1 9492234 A G
Chr1 9492321 C A
Chr1 9492391 C T
Chr1 9492449 A G
Chr1 9492646 A T
Chr1 9492652 A T
Chr1 9492653 C G
Chr1 9492655 A C
Chr1 9492656 A G
Chr1 9492664 G T
Chr1 9492670 A C
Chr1 9492673 C A
Chr1 9492676 G A
Chr1 9492677 C A
Chr1 9492681 G C
Chr1 9492684 T C
Chr1 9492691 C A
Chr1 9492695 T C
Chr1 9492733 A G
Chr1 9492751 C T
Chr1 9492913 A G
Chr1 9492937 C T
Chr1 9492940 C T
Chr1 9492969 T A
Chr1 9493001 C T
Chr1 9493017 G C
Chr1 9493048 A G
Chr1 9493050 T C
Chr1 9493065 A G
Chr1 9493227 C A
Chr1 9493308 G A
Chr1 9493325 T C
Chr1 9493451 T A
Chr1 9494829 T C
Chr1 9495010 G A
Chr1 9495476 G T
Chr1 9495504 C T
Chr1 9495681 T C
Chr1 9496764 T A
Chr1 9496851 C A
Chr1 9496995 T C
Chr1 9497026 G T
Chr1 9497237 G T
Chr1 9497319 A G
Chr1 9497320 G A
Chr1 9497388 T C
Chr1 9497433 C A
Chr1 9497468 G A
Chr1 9497475 T C
Chr1 9497501 C T
Chr1 9497502 C T
Chr1 9497800 A G
Chr1 9497885 T C
Chr1 9497902 C T
Chr1 9497986 T C
Chr1 9498120 G C
Chr1 9498131 A C
Chr1 9498149 A G
Chr1 9498273 T A
Chr1 9498353 T G
Chr1 9498377 C T
Chr1 9498395 A G
Chr1 9498451 T C
Chr1 9498648 A G
Chr1 9498694 G T
Chr1 9498784 A G
Chr1 9498788 G A
Chr1 9498830 C T
Chr1 9498849 T G
Chr1 9498850 T G
Chr1 9498967 C T
Chr1 9498971 T C
Chr1 9498988 G T
Chr1 9499020 T C
Chr1 9499077 T C
Chr1 9499090 G A
Chr1 9499129 G A
Chr1 9499221 C T
Chr1 9499261 C T
Chr1 9499293 G A
Chr1 9499295 T C
Chr1 9499303 A G
Chr1 9499323 A G
Chr1 9499417 A C
Chr1 9499471 A G
Chr1 9499504 G A
Chr1 9499536 G T
Chr1 9499576 C T
Chr1 9499589 G C
Chr1 9499706 C T
Chr1 9499709 C T
Chr1 9499712 A T
Chr1 9499714 A C
Chr1 9499732 T C
Chr1 9499737 A G
Chr1 9499763 G A
Chr1 9499814 A G
Chr1 9499836 T C
Chr1 9499859 T C
Chr1 9499863 T C
Chr1 9499907 C A
Chr1 9499908 C T
Chr1 9499913 A T
Chr1 9500010 A G
Chr1 9500102 A G
Chr1 9500103 C T
Chr1 9500108 C G
Chr1 9500146 C T
Chr1 9500172 A G
Chr1 9500188 G A
Chr1 9500189 T C
Chr1 9500199 C T
Chr1 9500271 T C
Chr1 9500287 C T
Chr1 9500298 C A
Chr1 9500299 C G
Chr1 9500307 G A
Chr1 9500319 A C
Chr1 9500359 G T
Chr1 9500458 T A
Chr1 9500615 T C
Chr1 9500649 T C
Chr1 9500700 A G
Chr1 9500708 A G
Chr1 9500756 G A
Chr1 9500781 T C
Chr1 9500815 T C
Chr1 9500857 G A
Chr1 9500868 T A
Chr1 9500879 G A
Chr1 9500935 A T
Chr1 9500940 G A
Chr1 9500948 T C
Chr1 9500972 T C
Chr1 9500994 A C
Chr1 9501018 G T
Chr1 9501065 T A
Chr1 9501119 T C
Chr1 9501144 G A
Chr1 9501171 T G
Chr1 9501181 A G
Chr1 9501276 T C
Chr1 9501483 A G
Chr1 9501637 G C
Chr1 9501662 G T
Chr1 9501674 A G
Chr1 9501719 A G
Chr1 9501742 G T
Chr1 9501775 A T
Chr1 9501910 A G
Chr1 9501916 T C
Chr1 9502003 A G
Chr1 9502018 T C
Chr1 9502081 C T
Chr1 9502088 G C
Chr1 9502094 C T
Chr1 9502155 G A
Chr1 9502191 T C
Chr1 9502323 G T
Chr1 9502367 A G
Chr1 9502388 T G
Chr1 9502506 C T
Chr1 9502556 C T
Chr1 9502559 T C
Chr1 9502614 A T
Chr1 9502642 T C
Chr1 9502710 A G
Chr1 9502753 A T
Chr1 9502844 G A
Chr1 9502895 A G
Chr1 9502969 T C
Chr1 9502992 G A
Chr1 9502997 A G
Chr1 9503045 A G
Chr1 9503089 G A
Chr1 9503146 C T
Chr1 9503219 A G
Chr1 9503242 G A
Chr1 9503247 T C
Chr1 9503272 T G
Chr1 9503280 C T
Chr1 9503288 A G
Chr1 9503292 C T
Chr1 9503317 C T
Chr1 9503345 A G
Chr1 9503350 C T
Chr1 9503470 C T
Chr1 9503471 G A
Chr1 9503491 T C
Chr1 9503521 A G
Chr1 9503529 C T
Chr1 9503566 G A
Chr1 9503636 A G
Chr1 9503714 T C
Chr1 9503772 T C
Chr1 9503781 C T
Chr1 9503814 T C
Chr1 9503854 G A
Chr1 9503876 A G
Chr1 9503882 A C
Chr1 9503920 T C
Chr1 9503929 G A
Chr1 9503949 C T
Chr1 9503984 A G
Chr1 9504025 G A
Chr1 9504060 A C
Chr1 9504086 C T
Chr1 9504092 A G
Chr1 9504144 G A
Chr1 9504206 A G
Chr1 9504214 G A
Chr1 9504260 G C
Chr1 9504275 C A
Chr1 9504325 G A
Chr1 9504344 T C
Chr1 9504354 A G
Chr1 9504388 G T
Chr1 9504396 C G
Chr1 9504423 C T
Chr1 9504606 C T
Chr1 9504633 G A
Chr1 9504676 C T
Chr1 9504726 C T
Chr1 9504752 G A
Chr1 9504840 A G
Chr1 9504874 C T
Chr1 9504887 G A
Chr1 9505017 T G
Chr1 9505126 T G
Chr1 9505150 C T
Chr1 9505188 C T
Chr1 9505189 C T
Chr1 9505206 G A
Chr1 9505287 A G
Chr1 9505309 C T
Chr1 9505326 A G
Chr1 9505331 C T
Chr1 9505390 T G
Chr1 9505585 C T
Chr1 9505601 C T
Chr1 9505606 G A
Chr1 9505622 C T
Chr1 9505663 C A
Chr1 9505684 G A
Chr1 9505690 C T
Chr1 9505841 G A
Chr1 9505881 A T
Chr1 9505946 T C
Chr1 9506017 A G
Chr1 9506028 C T
Chr1 9506030 A G
Chr1 9506074 A G
Chr1 9506122 C T
Chr1 9506128 C T
Chr1 9506149 C T
Chr1 9506178 A G
Chr1 9506192 A T
Chr1 9506206 G A
Chr1 9506208 C T
Chr1 9506295 A C
Chr1 9506335 A G
Chr1 9506496 C G
Chr1 9506538 C T
Chr1 9512117 A G
Chr1 9512133 T C
Chr1 9512135 G A
Chr1 9512172 T C
Chr1 9512213 G A
Chr1 9512274 A G
Chr1 9512358 G A
Chr1 9512440 C G
Chr1 9512494 C A
Chr1 9512524 C T
Chr1 9512564 T G
Chr1 9512646 C T
Chr1 9512668 T C
Chr1 9512727 G A
Chr1 9512870 C A
Chr1 9512884 T C
Chr1 9513095 G A
Chr1 9513144 C T
Chr1 9513332 T C
Chr1 9513371 C T
Chr1 9513374 C T
Chr1 9513452 G A
Chr1 9513491 G A
Chr1 9513594 A G
Chr1 9513684 T C
Chr1 9513749 T C
Chr1 9513863 T C
Chr1 9513883 A G
Chr1 9513903 T A
Chr1 9513904 A C
Chr1 9513952 A C
Chr1 9513967 T C
Chr1 9513974 G C
Chr1 9514019 A T
Chr1 9514074 C T
Chr1 9514121 G T
Chr1 9514134 T G
Chr1 9514241 A G
Chr1 9514307 C T
Chr1 9514319 C T
Chr1 9514354 C T
Chr1 9514392 C T
Chr1 9514419 G A
Chr1 9514436 G A
Chr1 9514437 A T
Chr1 9514485 G T
Chr1 9514489 C T
Chr1 9514613 T C
Chr1 9514766 C T
Chr1 9514795 C T
Chr1 9514851 A G
Chr1 9514903 A T
Chr1 9514908 G A
Chr1 9514995 G A
Chr1 9515008 C T
Chr1 9515009 G A
Chr1 9515015 T C
Chr1 9515073 T C
Chr1 9515097 G A
Chr1 9515133 C T
Chr1 9515190 G A
Chr1 9515259 T C
Chr1 9515381 G A
Chr1 9515437 A G
Chr1 9515442 C T
Chr1 9515488 T C
Chr1 9515502 C T
Chr1 9515552 C T
Chr1 9515584 C T
Chr1 9515614 C T
Chr1 9515678 T C
Chr1 9515723 T C
Chr1 9515757 G A
Chr1 9515817 T C
Chr1 9515851 G A
Chr1 9515860 G T
Chr1 9515909 A G
Chr1 9515946 A G
Chr1 9515969 T C
Chr1 9515972 C T
Chr1 9516040 G A
Chr1 9516064 G A
Chr1 9516089 C T
Chr1 9516099 C T
Chr1 9516127 T C
Chr1 9516217 G A
Chr1 9516228 C T
Chr1 9516260 G A
Chr1 9516261 C A
Chr1 9516311 G A
Chr1 9516355 A G
Chr1 9516364 T C
Chr1 9516393 G A
Chr1 9516415 T C
Chr1 9516466 A G
Chr1 9516482 A G
Chr1 9516491 A G
Chr1 9516543 C T
Chr1 9516553 C T
Chr1 9516580 C T
Chr1 9516604 A G
Chr1 9516619 A G
Chr1 9516679 A G
Chr1 9516687 T C
Chr1 9516691 G A
Chr1 9516715 T C
Chr1 9516720 T A
Chr1 9516744 T C
Chr1 9516855 G A
Chr1 9516897 G A
Chr1 9516962 T A
Chr1 9517016 C G
Chr1 9517036 A G
Chr1 9517037 A G
Chr1 9517110 T C
Chr1 9517138 C T
Chr1 9517182 T C
Chr1 9517210 C T
Chr1 9517211 A G
Chr1 9517273 G A
Chr1 9517305 T A
Chr1 9517306 C A
Chr1 9517342 T C
Chr1 9517347 C T
Chr1 9517352 C T
Chr1 9517363 C T
Chr1 9517372 G A
Chr1 9517445 T C
Chr1 9517563 A T
Chr1 9517571 T G
Chr1 9517683 T C
Chr1 9517688 T G
Chr1 9517720 C T
Chr1 9517748 A G
Chr1 9517772 T C
Chr1 9517800 G A
Chr1 9517906 C T
Chr1 9517916 A G
Chr1 9517959 C T
Chr1 9518048 G T
Chr1 9518106 C A
Chr1 9518123 T C
Chr1 9518135 T C
Chr1 9518163 T C
Chr1 9518268 T C
Chr1 9518347 T G
Chr1 9518357 C T
Chr1 9518389 G A
Chr1 9518478 C T
Chr1 9518558 G A
Chr1 9518609 G A
Chr1 9518621 C T
Chr1 9518830 T C
Chr1 9519002 A G
Chr1 9519118 G C
Chr1 9519121 G C
Chr1 9519790 G T
Chr1 9520073 G A
Chr1 9520298 A T
Chr1 9521177 G T
Chr1 9521293 G T
Chr1 9522052 T C
Chr1 9522186 C G
Chr1 9522694 T C
Chr1 9522846 C T
Chr1 9523155 G A
Chr1 9524414 C T
Chr1 9524556 A G
Chr1 9525218 G A
Chr1 9525410 C T
Chr1 9525456 A C
Chr1 9525938 T A
Chr1 9526216 T C
Chr1 9526526 A T
Chr1 9526676 T A
Chr1 9527183 T C
Chr1 9527192 T C
Chr1 9527501 T C
Chr1 9527516 A T
Chr1 9528200 C T
Chr1 9528955 T C
Chr1 9529092 C A
Chr1 9529603 A T
Chr1 9529864 G A
Chr1 9530212 G A
Chr1 9530348 A C
Chr1 9530424 G A
Chr1 9530580 T C
Chr1 9530754 T C
Chr1 9530933 G A
Chr1 9530969 G A
Chr1 9531002 G A
Chr1 9531279 G A
Chr1 9531788 A C
Chr1 9531800 T C
Chr1 9531895 C T
Chr1 9531947 A G
Chr1 9532018 A G
Chr1 9532086 C T
Chr1 9532106 G C
Chr1 9532218 G A
Chr1 9532414 T C
Chr1 9532579 C T
Chr1 9532628 G A
Chr1 9532656 A G
Chr1 9532817 T G
Chr1 9533120 T A
Chr1 9533142 T C
Chr1 9533168 C T
Chr1 9533190 C T
Chr1 9533240 T C
Chr1 9533348 G A
Chr1 9533353 C T
Chr1 9533412 T C
Chr1 9533476 G T
Chr1 9533494 G A
Chr1 9533568 C T
Chr1 9533624 C T
Chr1 9533665 A C
Chr1 9533716 C G
Chr1 9533728 C T
Chr1 9533879 G A
Chr1 9533893 A G
Chr1 9533903 G A
Chr1 9533931 C T
Chr1 9533932 A G
Chr1 9533947 C T
Chr1 9533957 G A
Chr1 9533985 C A
Chr1 9534051 A G
Chr1 9534131 T C
Chr1 9534140 T A
Chr1 9534141 A T
Chr1 9534171 T A
Chr1 9534212 T C
Chr1 9534230 T A
Chr1 9534248 G A
Chr1 9534267 C T
Chr1 9534967 T C
Chr1 9535077 C T
Chr1 9535082 A T
Chr1 9535220 A G
Chr1 9535432 G C
Chr1 9535974 G A
Chr1 9536364 C T
Chr1 9536484 C T
Chr1 9536753 C A
Chr1 9537060 A C
Chr1 9537092 G T
Chr1 9537690 T G
Chr1 9537922 G T
Chr1 9538821 G A
Chr1 9538844 G A
Chr1 9538848 G A
Chr1 9538862 C T
Chr1 9538881 C T
Chr1 9538930 C T
Chr1 9538965 T C
Chr1 9538978 A G
Chr1 9538979 T C
Chr1 9538991 C T
Chr1 9539000 T A
Chr1 9539046 T C
Chr1 9539098 T A
Chr1 9539117 C T
Chr1 9539181 A G
Chr1 9539199 T C
Chr1 9539248 T C
Chr1 9539264 A T
Chr1 9539458 G A
Chr1 9539472 C T
Chr1 9539648 A C
Chr1 9539657 T C
Chr1 9539659 T C
Chr1 9539661 T C
Chr1 9539663 T C
Chr1 9539668 A C
Chr1 9539671 T C
Chr1 9539673 T A
Chr1 9539676 A T
Chr1 9539677 T G
Chr1 9539681 C A
Chr1 9539682 A T
Chr1 9539684 A T
Chr1 9539690 A C
Chr1 9539691 C T
Chr1 9539692 A G
Chr1 9539693 C G
Chr1 9539695 C G
Chr1 9539705 G C
Chr1 9539709 A T
Chr1 9539712 T G
Chr1 9539713 C T
Chr1 9539718 C T
Chr1 9539721 G C
Chr1 9539724 G T
Chr1 9539760 T C
Chr1 9539766 A G
Chr1 9540082 C T
Chr1 9540176 A G
Chr1 9540201 A G
Chr1 9540220 A C
Chr1 9540223 T C
Chr1 9540269 C T
Chr1 9540275 C T
Chr1 9540294 G A
Chr1 9540317 T C
Chr1 9540478 A G
Chr1 9540574 C T
Chr1 9540602 A T
Chr1 9540643 A G
Chr1 9540704 G A
Chr1 9540734 C T
Chr1 9540792 T C
Chr1 9540820 T C
Chr1 9540922 C G
Chr1 9541006 T C
Chr1 9541025 T C
Chr1 9541080 A G
Chr1 9541310 T C
Chr1 9541401 C T
Chr1 9541699 C T
Chr1 9541787 A T
Chr1 9541930 C T
Chr1 9541973 C T
Chr1 9541975 T C
Chr1 9541979 T C
Chr1 9542032 C T
Chr1 9542069 G A
Chr1 9543223 A T
Chr1 9543334 C T
Chr1 9543593 A C
Chr1 9544387 C T
Chr1 9544744 C T
Chr1 9544898 C G
Chr1 9545024 T A
Chr1 9545079 G A
Chr1 9545190 C T
Chr1 9545194 C T
Chr1 9545255 A G
Chr1 9546210 A G
Chr1 9546225 C T
Chr1 9546271 A G
Chr1 9546291 T C
Chr1 9546320 G A
Chr1 9546322 G A
Chr1 9546375 T C
Chr1 9546378 G A
Chr1 9546384 C T
Chr1 9546496 C T
Chr1 9546505 T C
Chr1 9546716 A G
Chr1 9546784 C T
Chr1 9546893 C T
Chr1 9547399 G A
Chr1 9547403 G A
Chr1 9547416 T C
Chr1 9547440 C T
Chr1 9547482 T C
Chr1 9547545 C T
Chr1 9547676 C T
Chr1 9547825 C T
Chr1 9547898 A G
Chr1 9547913 T C
Chr1 9547925 G A
Chr1 9547927 T C
Chr1 9547930 C T
Chr1 9547931 C T
Chr1 9547961 G A
Chr1 9548060 G T
Chr1 9548178 C T
Chr1 9548291 C T
Chr1 9548308 C T
Chr1 9548350 A G
Chr1 9548374 C T
Chr1 9548419 T C
Chr1 9548550 G T
Chr1 9548703 G A
Chr1 9548753 C T
Chr1 9548768 T C
Chr1 9548805 G T
Chr1 9548823 T C
Chr1 9548853 G A
Chr1 9548921 T C
Chr1 9549006 C T
Chr1 9549045 T C
Chr1 9549089 A G
Chr1 9549318 C A
Chr1 9549326 C T
Chr1 9549374 T C
Chr1 9549444 A G
Chr1 9549445 G A
Chr1 9549461 C T
Chr1 9549471 C T
Chr1 9549478 C T
Chr1 9549483 T C
Chr1 9549492 G T
Chr1 9549495 C T
Chr1 9549518 G A
Chr1 9549535 T C
Chr1 9549539 C T
Chr1 9549540 A G
Chr1 9549616 G A
Chr1 9549704 T C
Chr1 9549721 T A
Chr1 9549803 T G
Chr1 9549820 G A
Chr1 9549833 T C
Chr1 9549836 G A
Chr1 9549863 T C
Chr1 9549870 G A
Chr1 9549891 C T
Chr1 9549918 A G
Chr1 9550055 C T
Chr1 9550066 G T
Chr1 9550208 G A
Chr1 9550210 A G
Chr1 9550216 C T
Chr1 9550532 C T
Chr1 9551187 A T
Chr1 9551240 A G
Chr1 9551445 T C
Chr1 9552533 C G
Chr1 9552536 G A
Chr1 9552828 G A
Chr1 9552831 C T
Chr1 9553110 C T
Chr1 9553247 C T
Chr1 9553258 G A
Chr1 9553371 A T
Chr1 9553455 A C
Chr1 9553469 A G
Chr1 9553583 T A
Chr1 9553600 G T
Chr1 9554068 T A
Chr1 9554134 C T
Chr1 9554348 T A
Chr1 9554481 G A
Chr1 9554527 G A
Chr1 9554700 T C
Chr1 9554703 G A
Chr1 9554751 G T
Chr1 9554754 G C
Chr1 9554759 T C
Chr1 9554837 A C
Chr1 9554845 T C
Chr1 9554924 T C
Chr1 9555143 T C
Chr1 9555267 G A
Chr1 9555404 G C
Chr1 9555426 T C
Chr1 9555450 T C
Chr1 9555464 G A
Chr1 9555498 A T
Chr1 9555577 A G
Chr1 9555686 T C
Chr1 9555720 G A
Chr1 9555795 G T
Chr1 9555816 C A
Chr1 9555924 C T
Chr1 9555929 G A
Chr1 9555962 A G
Chr1 9556088 A G
Chr1 9556113 C T
Chr1 9556139 G A
Chr1 9556140 T C
Chr1 9556289 A T
Chr1 9556321 C T
Chr1 9556347 C T
Chr1 9556413 A G
Chr1 9556427 A T
Chr1 9556445 T A
Chr1 9556471 G A
Chr1 9556481 G A
Chr1 9556526 A G
Chr1 9556554 T G
Chr1 9556589 A C
Chr1 9556717 C T
Chr1 9556763 A C
Chr1 9556773 G A
Chr1 9556881 C A
Chr1 9556882 C A
Chr1 9556893 T C
Chr1 9556939 G A
Chr1 9557104 G A
Chr1 9557195 G A
Chr1 9557385 T A
Chr1 9557394 T C
Chr1 9557539 T A
Chr1 9557551 G C
Chr1 9557746 C T
Chr1 9557795 C T
Chr1 9557920 C T
Chr1 9557931 T C
Chr1 9558066 A G
Chr1 9558103 C T
Chr1 9558157 A G
Chr1 9558179 T C
Chr1 9558222 C T
Chr1 9558254 A G
Chr1 9558303 G A
Chr1 9558323 C T
Chr1 9558353 G A
Chr1 9558383 G C
Chr1 9558408 G A
Chr1 9558424 G C
Chr1 9558468 C T
Chr1 9558523 C T
Chr1 9558580 C G
Chr1 9558669 G A
Chr1 9558770 C T
Chr1 9558794 C T
Chr1 9558812 A G
Chr1 9558815 G A
Chr1 9558838 C T
Chr1 9558977 C T
Chr1 9559030 C T
Chr1 9559077 T G
Chr1 9559171 A G
Chr1 9559177 G A
Chr1 9559236 T A
Chr1 9559371 G C
Chr1 9559530 G A
Chr1 9559668 A G
Chr1 9559684 T C
Chr1 9559694 A G
Chr1 9559896 T C
Chr1 9559984 A C
Chr1 9560029 T A
Chr1 9560200 C T
Chr1 9560417 A G
Chr1 9560589 A C
Chr1 9560597 C T
Chr1 9560603 G A
Chr1 9560759 A T
Chr1 9561068 A T
Chr1 9561124 T C
Chr1 9561337 C T
Chr1 9561339 G A
Chr1 9561383 G A
Chr1 9561388 G A
Chr1 9561469 T C
Chr1 9561527 C T
Chr1 9561590 G A
Chr1 9561665 A G
Chr1 9561724 G A
Chr1 9562012 T C
Chr1 9562026 C T
Chr1 9562064 G A
Chr1 9562173 G A
Chr1 9562365 C T
Chr1 9562501 C T
Chr1 9562694 C A
Chr1 9562718 C T
Chr1 9562865 C T
Chr1 9563140 A C
Chr1 9563190 G A
Chr1 9563246 A G
Chr1 9563343 C T
Chr1 9563384 G A
Chr1 9563447 C A
Chr1 9563459 T C
Chr1 9563794 C G
Chr1 9563808 C A
Chr1 9563871 C T
Chr1 9563947 A C
Chr1 9564020 A G
Chr1 9564093 G A
Chr1 9564493 T G
Chr1 9564506 A G
Chr1 9564560 G A
Chr1 9564566 T C
Chr1 9564567 A G
Chr1 9564602 G A
Chr1 9564827 A T
Chr1 9564847 T C
Chr1 9564917 T C
Chr1 9565676 C T
Chr1 9565713 G A
Chr1 9565738 T C
Chr1 9565889 C A
Chr1 9565894 T C
Chr1 9566326 G T
Chr1 9566374 C T
Chr1 9566450 C T
Chr1 9566733 C T
Chr1 9566783 A G
Chr1 9566817 C T
Chr1 9566840 A C
Chr1 9567034 T C
Chr1 9567158 A T
Chr1 9567206 C T
Chr1 9567214 C G
Chr1 9567237 T A
Chr1 9567356 A G
Chr1 9567383 A G
Chr1 9567601 T C
Chr1 9567691 A G
Chr1 9567777 C T
Chr1 9567882 A G
Chr1 9567924 G A
Chr1 9567928 G A
Chr1 9567992 G A
Chr1 9568074 A G
Chr1 9568191 A T
Chr1 9568209 T C
Chr1 9568244 G A
Chr1 9568314 G A
Chr1 9568461 G A
Chr1 9568611 C A
Chr1 9568672 T C
Chr1 9568701 G T
Chr1 9568737 G A
Chr1 9568749 C T
Chr1 9568752 A C
Chr1 9568798 C T
Chr1 9568830 T C
Chr1 9568834 A G
Chr1 9569264 G A
Chr1 9569366 G A
Chr1 9569388 A G
Chr1 9569465 T C
Chr1 9569506 G A
Chr1 9569547 C T
Chr1 9569585 T A
Chr1 9569622 C T
Chr1 9569646 T C
Chr1 9569701 A G
Chr1 9569820 T C
Chr1 9569876 A T
Chr1 9569895 C T
Chr1 9569984 T A
Chr1 9570022 A G
Chr1 9570135 A G
Chr1 9570155 A G
Chr1 9570232 G C
Chr1 9570282 A G
Chr1 9570366 C G
Chr1 9570598 C T
Chr1 9570599 A T
Chr1 9570600 A T
Chr1 9570741 G A
Chr1 9570761 A G
Chr1 9571259 G A
Chr1 9571388 T C
Chr1 9571395 G C
Chr1 9571421 A T
Chr1 9571522 G A
Chr1 9571668 A C
Chr1 9571774 T C
Chr1 9571881 T C
Chr1 9571977 T C
Chr1 9572175 A G
Chr1 9572234 C A
Chr1 9572314 T G
Chr1 9572344 T C
Chr1 9572351 C T
Chr1 9572488 C A
Chr1 9572496 T C
Chr1 9572516 T C
Chr1 9572517 T A
Chr1 9572519 T C
Chr1 9572535 A G
Chr1 9572538 A G
Chr1 9572552 T C
Chr1 9572554 A C
Chr1 9572555 A C
Chr1 9572558 A C
Chr1 9572559 A C
Chr1 9572560 T C
Chr1 9572565 G C
Chr1 9572571 A G
Chr1 9572574 A C
Chr1 9572577 A C
Chr1 9572578 A C
Chr1 9572582 T C
Chr1 9572589 T C
Chr1 9572592 A C
Chr1 9572752 C A
Chr1 9572778 C G
Chr1 9573705 C T
Chr1 9574313 G T
Chr1 9574765 T C
Chr1 9575225 C T
Chr1 9575301 T C
Chr1 9575486 C G
Chr1 9575615 A T
Chr1 9575922 A C
Chr1 9576107 C T
Chr1 9576624 G A
Chr1 9576955 A T
Chr1 9577106 A C
Chr1 9577343 C T
Chr1 9577652 G C
Chr1 9578174 A T
Chr1 9578403 G T
Chr1 9578496 G C
Chr1 9578987 G A
Chr1 9579520 G A
Chr1 9579626 G A
Chr1 9579745 G A
Chr1 9579773 G A
Chr1 9579813 T C
Chr1 9579854 T C
Chr1 9580034 T C
Chr1 9580700 A G
Chr1 9581087 T C
Chr1 9581279 T C
Chr1 9581641 G C
Chr1 9581985 A G
Chr1 9582704 A G
Chr1 9583115 A G
Chr1 9583183 G T
Chr1 9584268 A G
Chr1 9584299 T C
Chr1 9584391 T A
Chr1 9584422 C G
Chr1 9584452 C G
Chr1 9584550 T A
Chr1 9584576 T A
Chr1 9584708 G A
Chr1 9584810 T C
Chr1 9584911 A G
Chr1 9584918 C T
Chr1 9585028 T C
Chr1 9585041 A G
Chr1 9585046 G A
Chr1 9585074 G T
Chr1 9585107 A G
Chr1 9585130 G C
Chr1 9585187 A G
Chr1 9585260 T C
Chr1 9585633 T G
Chr1 9585891 G A
Chr1 9586057 C T
Chr1 9586091 T C
Chr1 9586120 T G
Chr1 9586213 C T
Chr1 9586282 C T
Chr1 9586291 G A
Chr1 9586350 A G
Chr1 9586414 C A
Chr1 9586437 T C
Chr1 9586472 C T
Chr1 9586553 T G
Chr1 9586629 C T
Chr1 9586750 G A
Chr1 9586823 A G
Chr1 9586850 T C
Chr1 9587071 T C
Chr1 9587100 G A
Chr1 9587198 A G
Chr1 9587303 A G
Chr1 9587379 T C
Chr1 9587412 A G
Chr1 9587587 A G
Chr1 9587641 A G
Chr1 9587662 C T
Chr1 9587808 C T
Chr1 9587833 C A
Chr1 9587835 G T
Chr1 9587887 C G
Chr1 9589553 G A
Chr1 9589697 C T
Chr1 9589699 T C
Chr1 9589763 A T
Chr1 9589896 T C
Chr1 9590143 A G
Chr1 9590302 A G
Chr1 9591234 T C
Chr1 9591455 C T
Chr1 9592453 G A
Chr1 9592539 G C
Chr1 9592608 T G
Chr1 9592664 G A
Chr1 9592755 A G
Chr1 9592772 G A
Chr1 9592779 A G
Chr1 9592791 C T
Chr1 9592872 C T
Chr1 9592903 C T
Chr1 9592906 T G
Chr1 9592911 G A
Chr1 9592917 C T
Chr1 9592935 T C
Chr1 9592947 G A
Chr1 9592969 G C
Chr1 9593069 T C
Chr1 9593224 C T
Chr1 9593227 T A
Chr1 9593289 A G
Chr1 9593327 C T
Chr1 9593347 A G
Chr1 9593348 G A
Chr1 9593386 C T
Chr1 9593404 A G
Chr1 9593908 A C
Chr1 9594107 G T
Chr1 9594108 A C
Chr1 9594833 G A
Chr1 9595523 T G
Chr1 9595901 T G
Chr1 9596267 A G
Chr1 9596501 G C
Chr1 9596647 G A
Chr1 9596953 C T
Chr1 9597282 C T
Chr1 9597325 C T
Chr1 9597336 G A
Chr1 9597486 T C
Chr1 9597888 A G
Chr1 9598607 G T
Chr1 9598715 T G
Chr1 9599124 T A
Chr1 9599279 G A
Chr1 9599292 G A
Chr1 9599388 G A
Chr1 9599560 G A
Chr1 9599643 T C
Chr1 9599649 A G
Chr1 9599679 A G
Chr1 9599692 T C
Chr1 9599693 G A
Chr1 9599779 A G
Chr1 9599832 A G
Chr1 9599865 A G
Chr1 9599900 A T
Chr1 9599915 C T
Chr1 9599990 T C
Chr1 9600025 A G
Chr1 9600048 C T
Chr1 9600076 C T
Chr1 9600102 G A
Chr1 9600109 C A
Chr1 9600110 G A
Chr1 9600252 A T
Chr1 9600277 C T
Chr1 9600285 T C
Chr1 9600889 A T
Chr1 9601033 G A
Chr1 9601175 T C
Chr1 9601244 G A
Chr1 9601265 C T
Chr1 9601269 G A
Chr1 9601280 A G
Chr1 9601404 G A
Chr1 9601413 G A
Chr1 9601446 C T
Chr1 9601498 T C
Chr1 9601519 C T
Chr1 9601544 T C
Chr1 9601546 A G
Chr1 9601571 A G
Chr1 9601607 G A
Chr1 9601646 T C
Chr1 9601696 G A
Chr1 9601710 C T
Chr1 9601771 A G
Chr1 9601838 C G
Chr1 9601903 C T
Chr1 9602001 G A
Chr1 9602127 C T
Chr1 9602136 C T
Chr1 9602140 G T
Chr1 9602301 T G
Chr1 9602319 T C
Chr1 9602341 A G
Chr1 9602349 T C
Chr1 9602425 A T
Chr1 9602433 T G
Chr1 9602462 G A
Chr1 9602480 G A
Chr1 9602516 A T
Chr1 9602570 T C
Chr1 9602721 G A
Chr1 9602738 G A
Chr1 9602789 C T
Chr1 9602815 A G
Chr1 9602825 A G
Chr1 9602844 G A
Chr1 9602894 C T
Chr1 9603230 T A
Chr1 9603261 T C
Chr1 9603537 G A
Chr1 9603694 A G
Chr1 9603849 C G
Chr1 9604035 A G
Chr1 9604236 C T
Chr1 9604758 G A
Chr1 9604896 A G
Chr1 9605800 T G
Chr1 9605894 G A
Chr1 9606022 T G
Chr1 9606071 C T
Chr1 9606088 A C
Chr1 9606210 T G
Chr1 9606232 A G
Chr1 9606283 G A
Chr1 9606285 C T
Chr1 9606289 T C
Chr1 9606365 C T
Chr1 9606376 C T
Chr1 9606443 C T
Chr1 9606475 C G
Chr1 9606510 C T
Chr1 9606750 C T
Chr1 9606810 G A
Chr1 9606871 A G
Chr1 9606900 A G
Chr1 9606960 T C
Chr1 9607267 G A
Chr1 9607288 T C
Chr1 9607487 G A
Chr1 9607517 C T
Chr1 9607533 C T
Chr1 9607627 G A
Chr1 9607668 C T
Chr1 9607715 C T
Chr1 9607726 T C
Chr1 9607748 A C
Chr1 9607757 G A
Chr1 9607784 C A
Chr1 9607803 C T
Chr1 9607832 A G
Chr1 9607878 T G
Chr1 9607923 A T
Chr1 9607931 A G
Chr1 9607966 G A
Chr1 9607987 C T
Chr1 9608054 G A
Chr1 9608072 G A
Chr1 9608125 G A
Chr1 9608265 T C
Chr1 9608273 T C
Chr1 9611833 G A
Chr1 9611922 T C
Chr1 9611982 G T
Chr1 9612002 G A
Chr1 9612021 T C
Chr1 9612026 C T
Chr1 9612030 C T
Chr1 9612147 A G
Chr1 9612167 G A
Chr1 9612184 T C
Chr1 9612188 G A
Chr1 9612266 G A
Chr1 9612309 A G
Chr1 9612348 T C
Chr1 9612381 G C
Chr1 9612416 A G
Chr1 9612437 A G
Chr1 9612517 G A
Chr1 9612535 C T
Chr1 9612821 G A
Chr1 9612911 G A
Chr1 9612914 T C
Chr1 9613018 C T
Chr1 9613039 A T
Chr1 9613405 G C
Chr1 9613468 A C
Chr1 9613625 G T
Chr1 9613674 T C
Chr1 9613963 T A
Chr1 9614065 A G
Chr1 9614105 A C
Chr1 9614304 T C
Chr1 9614490 T C
Chr1 9614498 G C
Chr1 9614552 A G
Chr1 9615466 C T
Chr1 9616032 T A
Chr1 9616116 A T
Chr1 9616372 T C
Chr1 9616483 T G
Chr1 9616543 A T
Chr1 9616545 T C
Chr1 9616573 T G
Chr1 9616666 G A
Chr1 9616754 T C
Chr1 9616767 T A
Chr1 9617164 G T
Chr1 9617761 T C
Chr1 9617946 C G
Chr1 9618008 G C
Chr1 9618622 C T
Chr1 9618849 T G
Chr1 9619396 G T
Chr1 9619471 T C
Chr1 9619585 G A
Chr1 9619822 C T
Chr1 9621068 G A
Chr1 9621156 G A
Chr1 9621242 C G
Chr1 9621741 T C
Chr1 9621964 A G
Chr1 9622062 C G
Chr1 9622486 G A
Chr1 9622560 A G
Chr1 9623642 G A
Chr1 9623667 G A
Chr1 9623671 T C
Chr1 9623674 T G
Chr1 9623682 C T
Chr1 9623771 T C
Chr1 9623796 A C
Chr1 9624608 G A
Chr1 9624707 A G
Chr1 9624727 A G
Chr1 9624739 C G
Chr1 9625304 T A
Chr1 9625344 G A
Chr1 9625594 G A
Chr1 9625705 G C
Chr1 9625732 A G
Chr1 9625745 T C
Chr1 9625822 T C
Chr1 9625869 A G
Chr1 9626152 T G
Chr1 9626201 G A
Chr1 9626270 C T
Chr1 9626294 C A
Chr1 9626304 G A
Chr1 9626311 C A
Chr1 9626482 G A
Chr1 9626561 C T
Chr1 9626942 T C
Chr1 9626954 T A
Chr1 9627044 T C
Chr1 9627058 T A
Chr1 9627110 T A
Chr1 9627122 C T
Chr1 9627152 A G
Chr1 9627182 C A
Chr1 9627308 T C
Chr1 9627738 C T
Chr1 9627838 A G
Chr1 9628202 T C
Chr1 9628235 A T
Chr1 9628243 G A
Chr1 9628272 A C
Chr1 9628600 G A
Chr1 9628667 A T
Chr1 9628730 T C
Chr1 9628941 C T
Chr1 9628946 C T
Chr1 9629053 C T
Chr1 9629116 C T
Chr1 9629170 G A
Chr1 9629307 T C
Chr1 9629345 C A
Chr1 9629557 G T
Chr1 9629606 T C
Chr1 9629660 T C
Chr1 9629749 T C
Chr1 9629848 G A
Chr1 9629860 A G
Chr1 9629987 C A
Chr1 9630112 A T
Chr1 9630142 G A
Chr1 9630228 G A
Chr1 9630286 T A
Chr1 9630301 G C
Chr1 9630302 A C
Chr1 9630309 A C
Chr1 9630323 G A
Chr1 9630425 T C
Chr1 9630553 C T
Chr1 9630678 C T
Chr1 9630700 C T
Chr1 9630711 T G
Chr1 9630822 A C
Chr1 9630824 A G
Chr1 9631010 C T
Chr1 9631412 A G
Chr1 9631500 T C
Chr1 9631557 A G
Chr1 9631559 T C
Chr1 9631626 G A
Chr1 9631694 T G
Chr1 9631794 A C
Chr1 9631901 A C
Chr1 9631991 G A
Chr1 9632086 G T
Chr1 9632435 T C
Chr1 9632530 T C
Chr1 9632701 A T
Chr1 9632721 G A
Chr1 9632875 G A
Chr1 9633038 C T
Chr1 9633094 G A
Chr1 9633101 A C
Chr1 9633126 A C
Chr1 9633127 G A
Chr1 9633215 G A
Chr1 9633326 G A
Chr1 9633331 C T
Chr1 9633362 G A
Chr1 9633417 T C
Chr1 9633419 A G
Chr1 9633440 A G
Chr1 9633441 C T
Chr1 9633470 C T
Chr1 9633521 C T
Chr1 9633533 G A
Chr1 9633836 T C
Chr1 9633924 A G
Chr1 9633940 A T
Chr1 9633958 T C
Chr1 9634143 A G
Chr1 9634170 T C
Chr1 9634218 A G
Chr1 9634309 C T
Chr1 9634348 A C
Chr1 9634424 A G
Chr1 9634438 A T
Chr1 9634456 G A
Chr1 9634604 C A
Chr1 9634610 T A
Chr1 9634700 C G
Chr1 9634764 A G
Chr1 9634808 A G
Chr1 9634855 T C
Chr1 9634874 G A
Chr1 9634897 A G
Chr1 9634974 A G
Chr1 9635043 G A
Chr1 9635047 A G
Chr1 9635138 G A
Chr1 9635348 C T
Chr1 9635371 G A
Chr1 9635434 C T
Chr1 9635479 G T
Chr1 9635504 C T
Chr1 9635510 C T
Chr1 9635598 T C
Chr1 9635606 T A
Chr1 9635878 T C
Chr1 9635971 A G
Chr1 9635984 G A
Chr1 9636445 T C
Chr1 9636626 T G
Chr1 9636764 C T
Chr1 9636899 A G
Chr1 9637031 A G
Chr1 9637074 T G
Chr1 9637276 T G
Chr1 9638188 C G
Chr1 9638269 G A
Chr1 9638279 T A
Chr1 9638620 C A
Chr1 9638720 T G
Chr1 9638759 T A
Chr1 9639086 G A
Chr1 9639137 G A
Chr1 9639567 G C
Chr1 9639639 T C
Chr1 9640027 T C
Chr1 9640035 C T
Chr1 9640037 A C
Chr1 9640110 C T
Chr1 9640128 C T
Chr1 9640192 C T
Chr1 9640262 G A
Chr1 9640263 A T
Chr1 9640264 A G
Chr1 9640557 A G
Chr1 9640652 C T
Chr1 9640663 C T
Chr1 9640667 T G
Chr1 9640685 G A
Chr1 9640712 C T
Chr1 9640803 T A
Chr1 9641636 T A
Chr1 9641668 G A
Chr1 9641732 T G
Chr1 9641933 T C
Chr1 9641955 T C
Chr1 9641993 G A
Chr1 9642017 T C
Chr1 9642134 C T
Chr1 9642295 A G
Chr1 9642568 T A
Chr1 9642569 T A
Chr1 9642570 T A
Chr1 9642663 C T
Chr1 9642696 G A
Chr1 9642847 T C
Chr1 9642870 T C
Chr1 9643123 A G
Chr1 9643285 G C
Chr1 9643394 T C
Chr1 9643524 G T
Chr1 9643530 G A
Chr1 9643930 C G
Chr1 9643997 C T
Chr1 9644016 A T
Chr1 9644272 T C
Chr1 9644494 G C
Chr1 9644555 G A
Chr1 9644766 C T
Chr1 9644831 G A
Chr1 9644899 C T
Chr1 9645224 C T
Chr1 9645295 A T
Chr1 9645580 T G
Chr1 9645609 C A
Chr1 9645632 G A
Chr1 9645635 G T
Chr1 9645883 G A
Chr1 9645925 G A
Chr1 9645954 T C
Chr1 9646233 A G
Chr1 9646237 T C
Chr1 9646242 C T
Chr1 9646252 C T
Chr1 9646521 G T
Chr1 9646540 C T
Chr1 9646565 T C
Chr1 9646689 G A
Chr1 9646888 A C
Chr1 9646967 C A
Chr1 9647007 C T
Chr1 9661718 A C
Chr1 9661872 A G
Chr1 9661978 A G
Chr1 9662078 G A
Chr1 9662086 A G
Chr1 9662095 G A
Chr1 9662109 T C
Chr1 9662149 G A
Chr1 9662154 G A
Chr1 9662158 A G
Chr1 9662189 G A
Chr1 9662202 A G
Chr1 9662208 C T
Chr1 9662222 T G
Chr1 9662225 A C
Chr1 9662259 A T
Chr1 9662490 A G
Chr1 9662826 A C
Chr1 9663220 C A
Chr1 9663256 T G
Chr1 9663723 T C
Chr1 9663820 A G
Chr1 9663864 G A
Chr1 9663926 C T
Chr1 9663996 A G
Chr1 9664015 C T
Chr1 9664020 A G
Chr1 9664255 G T
Chr1 9664314 T G
Chr1 9664393 G A
Chr1 9664510 T C
Chr1 9664528 T C
Chr1 9664593 C T
Chr1 9664614 T A
Chr1 9664640 T C
Chr1 9664657 T C
Chr1 9664667 T C
Chr1 9664668 C T
Chr1 9664670 C T
Chr1 9664687 C T
Chr1 9664688 T C
Chr1 9664707 A T
Chr1 9664713 C T
Chr1 9664731 T C
Chr1 9664740 A T
Chr1 9664901 T A
Chr1 9664911 T C
Chr1 9665095 T C
Chr1 9665120 G A
Chr1 9665204 G A
Chr1 9665244 T C
Chr1 9665283 A G
Chr1 9665414 G A
Chr1 9665415 C G
Chr1 9665455 C T
Chr1 9665501 T C
Chr1 9665529 A C
Chr1 9665691 A G
Chr1 9665764 T C
Chr1 9665793 G A
Chr1 9665817 A G
Chr1 9665880 C T
Chr1 9665937 T C
Chr1 9665941 A C
Chr1 9665956 C A
Chr1 9665997 G A
Chr1 9666007 T C
Chr1 9666056 G C
Chr1 9666106 A G
Chr1 9666234 A G
Chr1 9666376 A G
Chr1 9666397 C T
Chr1 9666412 T G
Chr1 9666499 A G
Chr1 9666534 C T
Chr1 9666675 T A
Chr1 9666826 G A
Chr1 9666898 T A
Chr1 9666968 A G
Chr1 9667005 T C
Chr1 9667022 C T
Chr1 9667166 T A
Chr1 9667483 C A
Chr1 9667763 A G
Chr1 9667770 A G
Chr1 9667775 T C
Chr1 9667805 A G
Chr1 9667890 A G
Chr1 9668140 A G
Chr1 9668152 T A
Chr1 9668240 T C
Chr1 9668254 C T
Chr1 9668681 A G
Chr1 9668860 T C
Chr1 9668937 T C
Chr1 9668944 G T
Chr1 9668957 A C
Chr1 9668966 A G
Chr1 9668975 C T
Chr1 9668983 A G
Chr1 9669702 C T
Chr1 9669877 G A
Chr1 9669893 C G
Chr1 9669967 C T
Chr1 9669978 G A
Chr1 9670002 G A
Chr1 9670017 T C
Chr1 9670026 A G
Chr1 9670208 A G
Chr1 9670729 G A
Chr1 9670973 A G
Chr1 9671095 A T
Chr1 9671176 A T
Chr1 9672082 T C
Chr1 9672167 T G
Chr1 9672225 G A
Chr1 9672446 T C
Chr1 9672499 T A
Chr1 9672576 G A
Chr1 9672631 A C
Chr1 9672907 G A
Chr1 9673871 C T
Chr1 9674118 G A
Chr1 9674423 G C
Chr1 9674929 C T
Chr1 9674995 G T
Chr1 9676272 C T
Chr1 9676504 T G
Chr1 9676508 G A
Chr1 9676529 C T
Chr1 9676552 C T
Chr1 9676561 G C
Chr1 9676863 C T
Chr1 9676933 C G
Chr1 9676935 C G
Chr1 9676963 C T
Chr1 9677064 G A
Chr1 9677128 T G
Chr1 9677158 T C
Chr1 9677192 A G
Chr1 9677221 T G
Chr1 9677268 C T
Chr1 9677374 G A
Chr1 9677520 A G
Chr1 9677534 C A
Chr1 9677555 C T
Chr1 9677559 G A
Chr1 9677722 T C
Chr1 9677795 T A
Chr1 9677805 C T
Chr1 9677857 C T
Chr1 9677886 C T
Chr1 9677987 C T
Chr1 9678031 G A
Chr1 9678050 C T
Chr1 9678123 A G
Chr1 9678217 C T
Chr1 9678358 G A
Chr1 9678412 T A
Chr1 9678444 T C
Chr1 9678507 G A
Chr1 9678523 G A
Chr1 9678607 G A
Chr1 9678619 A G
Chr1 9678688 T A
Chr1 9679142 T A
Chr1 9679223 T C
Chr1 9679711 C T
Chr1 9679718 C T
Chr1 9679849 T C
Chr1 9679860 A G
Chr1 9679862 A G
Chr1 9679865 C T
Chr1 9679892 G A
Chr1 9679900 G A
Chr1 9679920 T C
Chr1 9679926 G A
Chr1 9679932 A G
Chr1 9680032 T C
Chr1 9680059 C G
Chr1 9680732 G A
Chr1 9680754 C T
Chr1 9680755 C T
Chr1 9680867 C T
Chr1 9680881 C T
Chr1 9680891 G A
Chr1 9680930 T C
Chr1 9681010 G A
Chr1 9681030 G T
Chr1 9707358 G C
Chr1 9707890 T C
Chr1 9708082 G T
Chr1 9708135 A T
Chr1 9708390 A G
Chr1 9708397 G A
Chr1 9708409 G A
Chr1 9708412 C T
Chr1 9708494 T C
Chr1 9708506 A G
Chr1 9708620 G A
Chr1 9708786 C A
Chr1 9709028 C A
Chr1 9709135 A G
Chr1 9709182 T C
Chr1 9709191 C T
Chr1 9709213 C T
Chr1 9709265 C A
Chr1 9709279 A G
Chr1 9709317 C T
Chr1 9709378 C T
Chr1 9709383 C T
Chr1 9709390 T C
Chr1 9709396 A C
Chr1 9709446 C T
Chr1 9709524 T C
Chr1 9709568 G T
Chr1 9709595 A T
Chr1 9709715 A T
Chr1 9709759 G A
Chr1 9710095 A G
Chr1 9710313 G A
Chr1 9710528 C T
Chr1 9710798 G A
Chr1 9710929 T A
Chr1 9710960 G A
Chr1 9711222 A G
Chr1 9711287 C T
Chr1 9711863 A G
Chr1 9711865 G A
Chr1 9712351 A G
Chr1 9712454 T C
Chr1 9712474 T C
Chr1 9712491 C T
Chr1 9712502 C T
Chr1 9712545 T A
Chr1 9712920 C T
Chr1 9712995 G T
Chr1 9713030 C T
Chr1 9713252 C T
Chr1 9713295 A G
Chr1 9713300 G A
Chr1 9713396 A G
Chr1 9713432 T C
Chr1 9713638 T G
Chr1 9713799 C T
Chr1 9714151 C T
Chr1 9714152 G A
Chr1 9714185 C T
Chr1 9714251 C G
Chr1 9714267 G A
Chr1 9714296 C T
Chr1 9714342 G A
Chr1 9714349 G A
Chr1 9714507 A G
Chr1 9714547 A G
Chr1 9714548 A G
Chr1 9714609 T C
Chr1 9714680 G A
Chr1 9714929 A G
Chr1 9715033 G C
Chr1 9715094 G A
Chr1 9715144 G A
Chr1 9715218 G A
Chr1 9715253 A G
Chr1 9715307 C A
Chr1 9715320 C T
Chr1 9715359 A G
Chr1 9715472 G T
Chr1 9715758 T A
Chr1 9715781 T C
Chr1 9715783 G A
Chr1 9715791 C T
Chr1 9715798 C T
Chr1 9715841 A G
Chr1 9715869 T C
Chr1 9716029 C G
Chr1 9716120 C T
Chr1 9716144 C T
Chr1 9716235 C T
Chr1 9716761 G A
Chr1 9716784 G A
Chr1 9716840 A G
Chr1 9716857 A G
Chr1 9716891 C G
Chr1 9717163 C T
Chr1 9717217 A G
Chr1 9717273 A C
Chr1 9717403 A G
Chr1 9717750 A G
Chr1 9717787 G A
Chr1 9717788 T C
Chr1 9717869 T C
Chr1 9717950 C T
Chr1 9717997 T C
Chr1 9718098 A G
Chr1 9718230 T C
Chr1 9718317 G A
Chr1 9718422 G A
Chr1 9718437 C A
Chr1 9718547 C T
Chr1 9718563 T C
Chr1 9718580 T G
Chr1 9718600 T C
Chr1 9718604 T G
Chr1 9718691 T C
Chr1 9718699 T A
Chr1 9718746 T C
Chr1 9718759 G A
Chr1 9718804 G A
Chr1 9718849 C A
Chr1 9719106 T G
Chr1 9719225 A T
Chr1 9719286 T G
Chr1 9719289 T C
Chr1 9719311 T C
Chr1 9719346 T C
Chr1 9719421 T C
Chr1 9719520 A G
Chr1 9720063 A G
Chr1 9720069 T C
Chr1 9720162 G T
Chr1 9720378 C T
Chr1 9720415 G T
Chr1 9720478 G T
Chr1 9720706 A G
Chr1 9720747 A G
Chr1 9720774 C T
Chr1 9720795 G A
Chr1 9720956 C A
Chr1 9721117 A G
Chr1 9721126 T C
Chr1 9721329 T A
Chr1 9721334 A C
Chr1 9721336 T C
Chr1 9721337 G A
Chr1 9721340 C A
Chr1 9721343 A G
Chr1 9721348 T A
Chr1 9721349 G C
Chr1 9721351 A T
Chr1 9721352 G A
Chr1 9721355 C G
Chr1 9721357 T A
Chr1 9721359 T C
Chr1 9721361 G C
Chr1 9721368 C G
Chr1 9721369 C A
Chr1 9721373 A T
Chr1 9721374 A T
Chr1 9721375 A T
Chr1 9721377 A G
Chr1 9721384 T A
Chr1 9721385 A C
Chr1 9721386 T C
Chr1 9721387 G T
Chr1 9721405 G A
Chr1 9721409 G A
Chr1 9721430 G A
Chr1 9721645 C A
Chr1 9722844 A G
Chr1 9722873 T G
Chr1 9723138 G A
Chr1 9723140 G A
Chr1 9723147 G T
Chr1 9723235 A G
Chr1 9723282 G A
Chr1 9723358 T A
Chr1 9723731 T A
Chr1 9723938 A G
Chr1 9723956 A C
Chr1 9724014 T C
Chr1 9724057 C T
Chr1 9724790 T C
Chr1 9724861 G A
Chr1 9724931 T C
Chr1 9725015 A G
Chr1 9725024 A G
Chr1 9725577 G A
Chr1 9726660 T G
Chr1 9726707 C G
Chr1 9726927 G C
Chr1 9727320 A G
Chr1 9727617 G C
Chr1 9728042 T G
Chr1 9728147 G A
Chr1 9728171 C T
Chr1 9728617 T C
Chr1 9728860 G A
Chr1 9728914 T C
Chr1 9729127 T C
Chr1 9729142 C T
Chr1 9729150 T C
Chr1 9729187 T C
Chr1 9729305 A T
Chr1 9729369 A G
Chr1 9729443 A G
Chr1 9729692 A G
Chr1 9729800 A T
Chr1 9729954 A G
Chr1 9730080 A T
Chr1 9730093 C T
Chr1 9730311 A G
Chr1 9730506 C G
Chr1 9730560 T C
Chr1 9730994 C T
Chr1 9731339 G T
Chr1 9731443 A T
Chr1 9731547 T C
Chr1 9731579 C T
Chr1 9731684 A C
Chr1 9731705 C T
Chr1 9731725 C A
Chr1 9731911 A G
Chr1 9732129 A G
Chr1 9732271 G A
Chr1 9732303 C T
Chr1 9732316 C T
Chr1 9739005 G A
Chr1 9739019 A G
Chr1 9739035 G A
Chr1 9739061 T A
Chr1 9739137 A G
Chr1 9739382 T A
Chr1 9739449 A T
Chr1 9739682 C G
Chr1 9740214 A G
Chr1 9740371 T G
Chr1 9740607 A C
Chr1 9740625 T C
Chr1 9740640 A C
Chr1 9740723 A G
Chr1 9740743 A G
Chr1 9740807 A T
Chr1 9741149 T A
Chr1 9741202 G A
Chr1 9741216 G A
Chr1 9741269 G A
Chr1 9741292 C A
Chr1 9741322 C T
Chr1 9741332 G A
Chr1 9741337 T G
Chr1 9741347 G A
Chr1 9741350 T C
Chr1 9741392 G A
Chr1 9741435 A C
Chr1 9741566 T C
Chr1 9741567 G T
Chr1 9741568 G C
Chr1 9742328 A G
Chr1 9742430 A C
Chr1 9742572 A G
Chr1 9742626 T C
Chr1 9742665 A C
Chr1 9742716 A G
Chr1 9742721 A G
Chr1 9742722 T A
Chr1 9742723 T A
Chr1 9742832 A G
Chr1 9743039 G A
Chr1 9743217 A G
Chr1 9743248 G A
Chr1 9743257 G A
Chr1 9743272 G A
Chr1 9743354 T A
Chr1 9743383 G A
Chr1 9743458 A C
Chr1 9743819 A C
Chr1 9743890 C T
Chr1 9743895 G A
Chr1 9743925 C T
Chr1 9744041 G A
Chr1 9744048 A T
Chr1 9744076 T A
Chr1 9744079 T C
Chr1 9744094 T C
Chr1 9744154 T G
Chr1 9744217 G A
Chr1 9744221 C G
Chr1 9744232 T C
Chr1 9744234 A G
Chr1 9744243 G A
Chr1 9744251 T C
Chr1 9744254 C T
Chr1 9744285 G A
Chr1 9744347 C T
Chr1 9744390 C T
Chr1 9744488 G A
Chr1 9744489 A G
Chr1 9744527 T C
Chr1 9744543 C T
Chr1 9744556 A G
Chr1 9744571 T C
Chr1 9744587 C T
Chr1 9744671 C T
Chr1 9744679 A G
Chr1 9744695 A G
Chr1 9744700 A G
Chr1 9744704 T C
Chr1 9744716 C G
Chr1 9744867 A G
Chr1 9744898 G T
Chr1 9744906 T C
Chr1 9744921 A G
Chr1 9744936 T A
Chr1 9744945 A G
Chr1 9745010 A G
Chr1 9745115 A C
Chr1 9745122 T C
Chr1 9745279 C T
Chr1 9745381 C A
Chr1 9745681 T C
Chr1 9745777 C A
Chr1 9745936 A G
Chr1 9745989 T C
Chr1 9746004 G T
Chr1 9746023 G A
Chr1 9746041 G T
Chr1 9746073 A G
Chr1 9746095 A G
Chr1 9746118 A G
Chr1 9746164 G A
Chr1 9746173 T C
Chr1 9746274 A C
Chr1 9746334 T C
Chr1 9746399 G A
Chr1 9746450 T C
Chr1 9746475 C T
Chr1 9746556 A G
Chr1 9746570 A G
Chr1 9746786 G A
Chr1 9747020 G A
Chr1 9747111 C T
Chr1 9747118 A C
Chr1 9747150 A G
Chr1 9747151 A G
Chr1 9747152 G A
Chr1 9747199 A G
Chr1 9747247 A G
Chr1 9747254 G A
Chr1 9747267 A G
Chr1 9747343 A C
Chr1 9747766 A G
Chr1 9747793 A G
Chr1 9747811 G A
Chr1 9747839 G T
Chr1 9747940 C T
Chr1 9747962 C T
Chr1 9747973 T A
Chr1 9748017 G A
Chr1 9748076 T C
Chr1 9748179 T C
Chr1 9748180 A G
Chr1 9748183 G A
Chr1 9748185 C T
Chr1 9748266 G A
Chr1 9748309 T C
Chr1 9748329 T C
Chr1 9748386 T G
Chr1 9748387 A T
Chr1 9748435 C T
Chr1 9748561 T G
Chr1 9748880 G C
Chr1 9748885 A G
Chr1 9748947 A G
Chr1 9748950 G A
Chr1 9748965 A G
Chr1 9749057 C T
Chr1 9749062 C G
Chr1 9749064 A G
Chr1 9749097 T C
Chr1 9749256 G A
Chr1 9749630 T A
Chr1 9750041 C G
Chr1 9750076 G T
Chr1 9750290 T C
Chr1 9750298 C G
Chr1 9750329 T C
Chr1 9750332 T C
Chr1 9750333 C G
Chr1 9750336 C A
Chr1 9750343 T G
Chr1 9750383 C T
Chr1 9750390 A G
Chr1 9750404 C T
Chr1 9750421 C A
Chr1 9750425 G T
Chr1 9750452 G A
Chr1 9750464 G A
Chr1 9750506 T C
Chr1 9750579 A G
Chr1 9750583 A G
Chr1 9750608 T C
Chr1 9750711 G T
Chr1 9750723 T C
Chr1 9750787 A G
Chr1 9750805 T C
Chr1 9750945 G A
Chr1 9750962 C T
Chr1 9751055 T C
Chr1 9751089 C A
Chr1 9751143 C T
Chr1 9751187 T C
Chr1 9751211 G A
Chr1 9751251 T C
Chr1 9751377 A G
Chr1 9751380 T C
Chr1 9751407 T A
Chr1 9751443 T C
Chr1 9751636 G A
Chr1 9751654 A G
Chr1 9751752 C T
Chr1 9751781 T C
Chr1 9751797 C T
Chr1 9751833 T C
Chr1 9751846 C T
Chr1 9751850 G A
Chr1 9751851 C T
Chr1 9751903 C T
Chr1 9752009 G A
Chr1 9752028 T C
Chr1 9752043 A G
Chr1 9752075 G A
Chr1 9752135 C T
Chr1 9752219 T A
Chr1 9752266 G A
Chr1 9752277 C G
Chr1 9752323 A G
Chr1 9752345 C T
Chr1 9752355 G A
Chr1 9752360 C T
Chr1 9752411 C T
Chr1 9752456 C T
Chr1 9752473 C T
Chr1 9752486 T C
Chr1 9752527 G A
Chr1 9752546 G T
Chr1 9752622 C T
Chr1 9752821 G A
Chr1 9752849 C T
Chr1 9752873 A G
Chr1 9752918 G A
Chr1 9752952 A G
Chr1 9752956 T C
Chr1 9752993 T C
Chr1 9753001 C T
Chr1 9753026 T C
Chr1 9753046 C A
Chr1 9753057 C T
Chr1 9753100 C T
Chr1 9753122 C T
Chr1 9753154 A G
Chr1 9753156 G A
Chr1 9753170 G A
Chr1 9753178 G A
Chr1 9753232 G A
Chr1 9753400 C A
Chr1 9753440 A G
Chr1 9753502 C G
Chr1 9753508 C A
Chr1 9753558 T C
Chr1 9753823 G A
Chr1 9753958 A C
Chr1 9754008 C T
Chr1 9754018 G A
Chr1 9754104 G A
Chr1 9754164 G A
Chr1 9754176 T C
Chr1 9754183 A G
Chr1 9754356 G A
Chr1 9754358 T C
Chr1 9754399 C T
Chr1 9754443 T G
Chr1 9754463 T C
Chr1 9754493 G A
Chr1 9754496 G A
Chr1 9754543 A G
Chr1 9754597 C T
Chr1 9754603 T G
Chr1 9754622 C T
Chr1 9754936 A G
Chr1 9754947 G T
Chr1 9754984 A G
Chr1 9755008 C T
Chr1 9755016 T C
Chr1 9755017 T C
Chr1 9755024 T C
Chr1 9755053 T C
Chr1 9755059 A G
Chr1 9755137 T A
Chr1 9755212 T C
Chr1 9755241 C T
Chr1 9755283 A T
Chr1 9755296 C G
Chr1 9755330 G A
Chr1 9755416 A G
Chr1 9755507 T C
Chr1 9755556 C T
Chr1 9755593 A G
Chr1 9755622 T C
Chr1 9755646 T G
Chr1 9755669 A C
Chr1 9755720 C T
Chr1 9755782 A G
Chr1 9755789 C T
Chr1 9755829 G C
Chr1 9755834 T C
Chr1 9755837 A G
Chr1 9755838 A C
Chr1 9755839 G C
Chr1 9755842 C T
Chr1 9755845 C A
Chr1 9755882 A G
Chr1 9756001 A G
Chr1 9756044 C T
Chr1 9756126 A G
Chr1 9756230 G A
Chr1 9756240 A G
Chr1 9756344 C A
Chr1 9756371 C T
Chr1 9756448 T G
Chr1 9756529 T C
Chr1 9756555 G A
Chr1 9756580 A T
Chr1 9756582 G A
Chr1 9756589 C T
Chr1 9756637 C A
Chr1 9756639 T G
Chr1 9756828 T A
Chr1 9756865 C G
Chr1 9756933 C A
Chr1 9757041 C T
Chr1 9757045 G A
Chr1 9757062 A G
Chr1 9757065 T C
Chr1 9757066 A G
Chr1 9757095 T A
Chr1 9757162 T C
Chr1 9757164 G T
Chr1 9757171 C A
Chr1 9757203 T C
Chr1 9757212 G A
Chr1 9757253 C T
Chr1 9757271 T C
Chr1 9757523 A C
Chr1 9757598 T C
Chr1 9757638 G A
Chr1 9757771 G A
Chr1 9757937 G A
Chr1 9758042 T C
Chr1 9758482 G A
Chr1 9758592 T C
Chr1 9758617 A T
Chr1 9758751 G A
Chr1 9759302 T C
Chr1 9759431 T C
Chr1 9759550 C G
Chr1 9759556 T C
Chr1 9759557 T A
Chr1 9759693 T C
Chr1 9759924 C T
Chr1 9759969 A T
Chr1 9760115 G A
Chr1 9760187 G A
Chr1 9760194 A G
Chr1 9760276 G A
Chr1 9760291 G A
Chr1 9760372 C T
Chr1 9760775 G A
Chr1 9761131 T C
Chr1 9761377 T C
Chr1 9761489 A G
Chr1 9761516 A T
Chr1 9761806 A G
Chr1 9761835 T C
Chr1 9761842 T C
Chr1 9761939 T C
Chr1 9762040 A G
Chr1 9762112 G A
Chr1 9762129 C T
Chr1 9762176 C T
Chr1 9762219 T C
Chr1 9762268 A G
Chr1 9762275 G A
Chr1 9762305 A G
Chr1 9762361 A G
Chr1 9762400 A G
Chr1 9762496 G A
Chr1 9762634 A G
Chr1 9762716 A G
Chr1 9762726 C T
Chr1 9762735 G A
Chr1 9762813 G A
Chr1 9762936 A G
Chr1 9763138 C T
Chr1 9763149 A C
Chr1 9763229 G C
Chr1 9763352 C A
Chr1 9763509 A G
Chr1 9763522 T C
Chr1 9763934 C T
Chr1 9764007 A C
Chr1 9764058 C T
Chr1 9764066 C T
Chr1 9764068 A G
Chr1 9764155 G A
Chr1 9764175 A G
Chr1 9764203 G A
Chr1 9764213 T C
Chr1 9764317 A G
Chr1 9764330 C A
Chr1 9764457 C T
Chr1 9765177 T C
Chr1 9765737 T C
Chr1 9766097 A T
Chr1 9766102 A T
Chr1 9766166 C T
Chr1 9767238 A G
Chr1 9768308 A G
Chr1 9769110 T A
Chr1 9769728 T C
Chr1 9769764 T A
Chr1 9769877 C T
Chr1 9770022 T A
Chr1 9770319 G A
Chr1 9770322 T A
Chr1 9771172 C T
Chr1 9771530 G T
Chr1 9771616 C A
Chr1 9772075 A G
Chr1 9772769 A C
Chr1 9772905 T C
Chr1 9772961 A G
Chr1 9773552 C A
Chr1 9774355 T A
Chr1 9774541 A C
Chr1 9775028 T C
Chr1 9775086 T C
Chr1 9775208 A G
Chr1 9775248 C T
Chr1 9775416 A G
Chr1 9775435 C A
Chr1 9775525 G A
Chr1 9775562 A G
Chr1 9775612 T C
Chr1 9775728 C T
Chr1 9775910 T C
Chr1 9776668 T C
Chr1 9777501 A G
Chr1 9777587 G A
Chr1 9777702 T C
Chr1 9777781 A G
Chr1 9777860 C T
Chr1 9777880 A G
Chr1 9777904 T G
Chr1 9777954 T A
Chr1 9778044 C T
Chr1 9778136 A C
Chr1 9778266 T G
Chr1 9778317 G A
Chr1 9778391 T C
Chr1 9778396 G A
Chr1 9778463 A G
Chr1 9778515 T C
Chr1 9778547 C T
Chr1 9778619 G A
Chr1 9778666 G A
Chr1 9778801 G A
Chr1 9778827 G A
Chr1 9778856 A G
Chr1 9778859 C A
Chr1 9778895 T C
Chr1 9778897 G A
Chr1 9778952 G T
Chr1 9778998 C T
Chr1 9779066 A G
Chr1 9779095 A G
Chr1 9779244 C T
Chr1 9779364 C T
Chr1 9779433 G A
Chr1 9779487 G A
Chr1 9779564 A G
Chr1 9779656 A G
Chr1 9779679 A G
Chr1 9779807 C T
Chr1 9779923 C A
Chr1 9779997 C T
Chr1 9780020 A G
Chr1 9780115 G T
Chr1 9780201 G A
Chr1 9780389 T C
Chr1 9780401 A C
Chr1 9780439 A C
Chr1 9780470 A G
Chr1 9780495 T C
Chr1 9780496 G A
Chr1 9780595 A G
Chr1 9780694 C A
Chr1 9780734 C T
Chr1 9780743 C T
Chr1 9780761 A G
Chr1 9780850 T C
Chr1 9780881 A G
Chr1 9780894 G A
Chr1 9781002 C T
Chr1 9781079 G A
Chr1 9781132 C T
Chr1 9781160 A G
Chr1 9781228 T C
Chr1 9781241 G T
Chr1 9781277 G A
Chr1 9781330 G A
Chr1 9781344 G A
Chr1 9781378 C T
Chr1 9781397 C T
Chr1 9781409 C T
Chr1 9781571 C T
Chr1 9781598 T C
Chr1 9781676 T C
Chr1 9781762 T C
Chr1 9781775 G A
Chr1 9781799 C T
Chr1 9781847 A G
Chr1 9781877 G A
Chr1 9781892 G A
Chr1 9782041 C T
Chr1 9782155 C T
Chr1 9782186 A G
Chr1 9782191 G A
Chr1 9782215 C T
Chr1 9782217 G A
Chr1 9782238 G A
Chr1 9782267 G A
Chr1 9782288 T C
Chr1 9782313 T C
Chr1 9782354 A G
Chr1 9782356 G A
Chr1 9782388 A C
Chr1 9782481 C T
Chr1 9782490 G C
Chr1 9782595 G A
Chr1 9782602 T C
Chr1 9782695 A G
Chr1 9782723 T G
Chr1 9782729 C G
Chr1 9782899 C T
Chr1 9782934 A G
Chr1 9782989 A G
Chr1 9783016 C T
Chr1 9783122 C T
Chr1 9783148 G A
Chr1 9783249 G A
Chr1 9783269 G A
Chr1 9783277 A G
Chr1 9783543 T A
Chr1 9783825 G A
Chr1 9784033 T C
Chr1 9784245 G A
Chr1 9784422 T C
Chr1 9784508 C G
Chr1 9784913 T A
Chr1 9785022 G A
Chr1 9785221 T C
Chr1 9785251 T C
Chr1 9785288 C T
Chr1 9785306 A G
Chr1 9785372 A G
Chr1 9785485 A C
Chr1 9785513 T C
Chr1 9785534 G A
Chr1 9785607 G A
Chr1 9785744 G A
Chr1 9785780 A T
Chr1 9785842 G A
Chr1 9785843 T A
Chr1 9785894 C T
Chr1 9785922 C T
Chr1 9785923 A C
Chr1 9785946 A G
Chr1 9786009 G C
Chr1 9786029 A T
Chr1 9786050 G A
Chr1 9786112 G C
Chr1 9786124 T C
Chr1 9786183 G A
Chr1 9786379 T C
Chr1 9786413 A G
Chr1 9786556 A T
Chr1 9786572 A G
Chr1 9786670 G A
Chr1 9787039 A T
Chr1 9787155 G T
Chr1 9787386 G A
Chr1 9787395 A G
Chr1 9787426 G A
Chr1 9787474 A G
Chr1 9787515 G A
Chr1 9787797 A G
Chr1 9787839 T C
Chr1 9788210 G A
Chr1 9788588 G A
Chr1 9788613 G A
Chr1 9788652 C T
Chr1 9788668 G C
Chr1 9788755 T C
Chr1 9789373 C G
Chr1 9789656 A G
Chr1 9789674 A T
Chr1 9789675 A T
Chr1 9789748 T C
Chr1 9789758 G A
Chr1 9789762 T G
Chr1 9789769 A G
Chr1 9790137 G A
Chr1 9790674 T A
Chr1 9791276 A C
Chr1 9791902 G C
Chr1 9792422 C T
Chr1 9792772 C T
Chr1 9793133 T C
Chr1 9793233 G A
Chr1 9794455 G A
Chr1 9795031 T C
Chr1 9795037 A G
Chr1 9795042 G A
Chr1 9795091 G A
Chr1 9795139 A G
Chr1 9795142 T A
Chr1 9795144 T A
Chr1 9795145 T A
Chr1 9795147 A T
Chr1 9795149 G A
Chr1 9795150 T A
Chr1 9795874 T A
Chr1 9796267 A T
Chr1 9796604 T C
Chr1 9796626 C G
Chr1 9796627 T C
Chr1 9797032 G C
Chr1 9797751 A G
Chr1 9797981 G T
Chr1 9798194 A C
Chr1 9798331 T G
Chr1 9798545 G A
Chr1 9798580 C T
Chr1 9798589 A G
Chr1 9798596 A G
Chr1 9798602 C G
Chr1 9798633 A G
Chr1 9798661 A T
Chr1 9798667 A T
Chr1 9798697 G A
Chr1 9798716 C T
Chr1 9798732 A G
Chr1 9798752 C T
Chr1 9798759 C T
Chr1 9798780 T G
Chr1 9798801 G A
Chr1 9798809 G A
Chr1 9798883 G T
Chr1 9798889 G T
Chr1 9798893 C T
Chr1 9798996 G T
Chr1 9799032 C T
Chr1 9799306 C A
Chr1 9799463 A G
Chr1 9799549 C T
Chr1 9799709 C T
Chr1 9799738 C G
Chr1 9799756 A G
Chr1 9799848 T C
Chr1 9799983 T C
Chr1 9800014 G A
Chr1 9800208 A T
Chr1 9800209 T C
Chr1 9800390 G A
Chr1 9800587 T C
Chr1 9800720 T G
Chr1 9800912 A G
Chr1 9800984 A G
Chr1 9801228 G A
Chr1 9801301 A C
Chr1 9801463 T C
Chr1 9801512 T G
Chr1 9801542 A G
Chr1 9801572 T C
Chr1 9801610 A G
Chr1 9801656 C T
Chr1 9801696 G A
Chr1 9801762 T C
Chr1 9801777 C T
Chr1 9801792 C A
Chr1 9801808 A G
Chr1 9801814 T C
Chr1 9801848 T C
Chr1 9801958 T G
Chr1 9802004 T A
Chr1 9802044 A G
Chr1 9802171 A G
Chr1 9802174 C T
Chr1 9802207 A G
Chr1 9802343 C T
Chr1 9802478 A G
Chr1 9802537 C T
Chr1 9802579 G A
Chr1 9802623 A G
Chr1 9802627 A G
Chr1 9802635 G A
Chr1 9802640 G A
Chr1 9802695 A G
Chr1 9803138 C A
Chr1 9803139 C T
Chr1 9803540 A G
Chr1 9804241 T C
Chr1 9804696 T C
Chr1 9804699 T C
Chr1 9805079 T C
Chr1 9805218 C T
Chr1 9805262 G C
Chr1 9805376 C A
Chr1 9805712 G A
Chr1 9805853 T A
Chr1 9805990 T A
Chr1 9806888 A G
Chr1 9806968 A G
Chr1 9808190 A G
Chr1 9808498 T A
Chr1 9808561 T A
Chr1 9808798 T C
Chr1 9809141 T C
Chr1 9809244 G A
Chr1 9810317 A G
Chr1 9810837 C T
Chr1 9810866 T C
Chr1 9811218 C T
Chr1 9811395 T C
Chr1 9811700 G A
Chr1 9811729 G A
Chr1 9811797 A G
Chr1 9811822 A G
Chr1 9811840 C T
Chr1 9811861 T G
Chr1 9811906 T C
Chr1 9811946 C A
Chr1 9812366 C T
Chr1 9812378 A T
Chr1 9812556 T A
Chr1 9812688 G C
Chr1 9812778 C G
Chr1 9812996 A C
Chr1 9813011 C T
Chr1 9813050 A T
Chr1 9813211 T A
Chr1 9813232 C A
Chr1 9813257 T C
Chr1 9813279 A G
Chr1 9813368 C A
Chr1 9813471 C G
Chr1 9813493 G C
Chr1 9813512 T A
Chr1 9813533 A C
Chr1 9813543 C T
Chr1 9813568 C G
Chr1 9813743 A T
Chr1 9813809 G T
Chr1 9813814 C A
Chr1 9813907 A G
Chr1 9813932 G T
Chr1 9813937 C T
Chr1 9813961 A G
Chr1 9813964 A C
Chr1 9814231 T A
Chr1 9814298 T C
Chr1 9814309 A G
Chr1 9814311 C A
Chr1 9814617 A G
Chr1 9814878 C A
Chr1 9814894 A T
Chr1 9814924 A T
Chr1 9814926 A G
Chr1 9814981 C G
Chr1 9815200 A T
Chr1 9815209 G C
Chr1 9815349 T A
Chr1 9815396 C A
Chr1 9815423 A G
Chr1 9815455 G A
Chr1 9815457 A G
Chr1 9815462 C T
Chr1 9815476 G A
Chr1 9815488 C T
Chr1 9815521 C T
Chr1 9815561 T C
Chr1 9815572 C T
Chr1 9815618 C T
Chr1 9815719 C G
Chr1 9815906 T C
Chr1 9815944 G A
Chr1 9815946 A C
Chr1 9816035 G A
Chr1 9816069 A G
Chr1 9816086 A G
Chr1 9816132 T C
Chr1 9816151 A C
Chr1 9816155 T C
Chr1 9816161 G A
Chr1 9816166 G A
Chr1 9816216 A G
Chr1 9816227 A T
Chr1 9816349 C A
Chr1 9816392 C T
Chr1 9816513 G A
Chr1 9816565 A T
Chr1 9816567 G A
Chr1 9816578 A G
Chr1 9816583 C T
Chr1 9816605 C A
Chr1 9816606 C G
Chr1 9816620 G A
Chr1 9816624 T A
Chr1 9817233 A G
Chr1 9817507 A G
Chr1 9817764 A G
Chr1 9817901 A T
Chr1 9818221 G A
Chr1 9818267 C A
Chr1 9818308 G C
Chr1 9818675 G A
Chr1 9819229 T C
Chr1 9819823 G C
Chr1 9820043 T A
Chr1 9820147 C T
Chr1 9820152 C T
Chr1 9820349 A T
Chr1 9820580 C G
Chr1 9820698 A T
Chr1 9820720 G A
Chr1 9820732 T A
Chr1 9821111 A C
Chr1 9821200 C T
Chr1 9821506 T G
Chr1 9821603 G A
Chr1 9821659 G T
Chr1 9821773 C A
Chr1 9821799 A G
Chr1 9821930 T C
Chr1 9821947 C T
Chr1 9822021 G A
Chr1 9822045 T C
Chr1 9822169 A G
Chr1 9822289 C T
Chr1 9822341 G A
Chr1 9822352 T A
Chr1 9822386 G T
Chr1 9822577 A G
Chr1 9822599 T C
Chr1 9822866 C T
Chr1 9822923 G A
Chr1 9822981 T A
Chr1 9823227 C A
Chr1 9823241 C A
Chr1 9823242 T G
Chr1 9823705 T A
Chr1 9823987 C T
Chr1 9824641 C T
Chr1 9824704 T C
Chr1 9825122 G A
Chr1 9825468 G C
Chr1 9825713 A T
Chr1 9826069 T G
Chr1 9826511 C T
Chr1 9826885 C T
Chr1 9827841 T A
Chr1 9828052 G A
Chr1 9828103 C G
Chr1 9828651 T C
Chr1 9828862 G A
Chr1 9828931 C T
Chr1 9828963 T G
Chr1 9829046 C T
Chr1 9829106 C A
Chr1 9829239 G A
Chr1 9829369 T A
Chr1 9829464 G C
Chr1 9829513 A T
Chr1 9829974 G A
Chr1 9829997 T C
Chr1 9830008 A G
Chr1 9830088 A G
Chr1 9830475 G A
Chr1 9830698 C T
Chr1 9831226 A G
Chr1 9831615 G T
Chr1 9831963 A G
Chr1 9832338 C A
Chr1 9832586 C T
Chr1 9833283 A G
Chr1 9834633 G A
Chr1 9834639 C T
Chr1 9834670 G A
Chr1 9834707 A G
Chr1 9834800 T G
Chr1 9834848 T G
Chr1 9834861 T C
Chr1 9834932 A G
Chr1 9834952 T C
Chr1 9835173 C T
Chr1 9835225 T C
Chr1 9835401 G A
Chr1 9835443 A G
Chr1 9835497 T C
Chr1 9835785 G A
Chr1 9836026 G A
Chr1 9836392 A C
Chr1 9836500 C T
Chr1 9836540 A T
Chr1 9836580 A G
Chr1 9836584 A T
Chr1 9836625 G A
Chr1 9836770 A G
Chr1 9836807 A G
Chr1 9836993 G C
Chr1 9837030 G A
Chr1 9837089 T C
Chr1 9837090 G T
Chr1 9837097 T A
Chr1 9837374 T C
Chr1 9837433 G T
Chr1 9837459 T C
Chr1 9837498 A G
Chr1 9837771 A G
Chr1 9837773 T C
Chr1 9837812 C T
Chr1 9837966 C T
Chr1 9838160 T A
Chr1 9838747 C G
Chr1 9838892 G A
Chr1 9839465 T A
Chr1 9839602 A G
Chr1 9839730 T A
Chr1 9839747 T G
Chr1 9839775 A C
Chr1 9839880 G C
Chr1 9840129 A T
Chr1 9840453 T C
Chr1 9841714 T C
Chr1 9841939 A G
Chr1 9841944 G A
Chr1 9842040 T C
Chr1 9842082 T C
Chr1 9843195 G A
Chr1 9843618 C G
Chr1 9843781 G A
Chr1 9844394 T A
Chr1 9844627 A G
Chr1 9844642 A C
Chr1 9844660 C T
Chr1 9844700 G A
Chr1 9844729 G C
Chr1 9845214 T G
Chr1 9845257 A G
Chr1 9845275 C G
Chr1 9845478 A C
Chr1 9845668 G A
Chr1 9845901 T C
Chr1 9846192 C T
Chr1 9847352 A C
Chr1 9847367 A C
Chr1 9847662 T C
Chr1 9848177 G A
Chr1 9848421 A T
Chr1 9848515 G A
Chr1 9849018 C T
Chr1 9849170 T C
Chr1 9849484 G A
Chr1 9850281 G A
Chr1 9850626 G T
Chr1 9850673 G C
Chr1 9850804 T C
Chr1 9850872 G C
Chr1 9851023 C T
Chr1 9851056 A G
Chr1 9851099 T C
Chr1 9851106 C T
Chr1 9851137 G C
Chr1 9851198 G A
Chr1 9851354 C T
Chr1 9851449 T C
Chr1 9851460 A G
Chr1 9851609 G A
Chr1 9851621 T G
Chr1 9851633 A T
Chr1 9851787 A C
Chr1 9851927 T C
Chr1 9851952 T C
Chr1 9851953 A C
Chr1 9851954 C T
Chr1 9851966 A C
Chr1 9852039 G A
Chr1 9852064 A C
Chr1 9852107 C T
Chr1 9852110 G A
Chr1 9852127 A T
Chr1 9852144 T C
Chr1 9852163 G A
Chr1 9852194 A G
Chr1 9852239 A C
Chr1 9852254 C T
Chr1 9852260 C T
Chr1 9852282 C T
Chr1 9852283 C T
Chr1 9852287 A G
Chr1 9852304 C A
Chr1 9852391 C A
Chr1 9852396 C T
Chr1 9852890 T G
Chr1 9853325 G A
Chr1 9853328 G A
Chr1 9853769 T C
Chr1 9854012 C T
Chr1 9854054 A G
Chr1 9854798 G A
Chr1 9854859 T G
Chr1 9854865 G A
Chr1 9855161 A G
Chr1 9855214 G T
Chr1 9855370 A T
Chr1 9855436 A G
Chr1 9855459 T C
Chr1 9855623 C T
Chr1 9856022 A G
Chr1 9856765 G A
Chr1 9858362 A G
Chr1 9858422 T C
Chr1 9858494 T C
Chr1 9858564 G A
Chr1 9858576 C A
Chr1 9858591 C A
Chr1 9858595 G C
Chr1 9858608 A T
Chr1 9858755 G C
Chr1 9858844 C T
Chr1 9858863 T C
Chr1 9858930 G A
Chr1 9859066 T C
Chr1 9859187 T A
Chr1 9859232 A G
Chr1 9859336 C T
Chr1 9859373 T C
Chr1 9859380 A G
Chr1 9859643 G A
Chr1 9859685 A C
Chr1 9860097 A T
Chr1 9860197 G A
Chr1 9860202 C A
Chr1 9860204 A T
Chr1 9860262 A C
Chr1 9860315 G A
Chr1 9860328 T C
Chr1 9860345 G A
Chr1 9860357 A G
Chr1 9860371 G T
Chr1 9860394 T C
Chr1 9860441 G A
Chr1 9860460 G A
Chr1 9860473 G A
Chr1 9860492 A C
Chr1 9860519 T C
Chr1 9860544 C T
Chr1 9860565 T G
Chr1 9860609 C T
Chr1 9860618 A G
Chr1 9860706 G A
Chr1 9860769 C T
Chr1 9861219 A G
Chr1 9861784 T C
Chr1 9861821 T C
Chr1 9865169 C T
Chr1 9865551 C T
Chr1 9867713 C A
Chr1 9868130 T G
Chr1 9868133 C T
Chr1 9868313 A G
Chr1 9868407 C T
Chr1 9868457 C T
Chr1 9868470 C T
Chr1 9868486 A C
Chr1 9868545 G A
Chr1 9868553 G A
Chr1 9868564 A G
Chr1 9868582 T A
Chr1 9868627 A T
Chr1 9868628 A T
Chr1 9868683 A G
Chr1 9868687 T C
Chr1 9868773 G A
Chr1 9868824 T G
Chr1 9868850 C T
Chr1 9868888 G A
Chr1 9868929 C T
Chr1 9869056 A G
Chr1 9869098 T C
Chr1 9869204 G A
Chr1 9869222 C A
Chr1 9869264 T C
Chr1 9869363 C G
Chr1 9869459 A G
Chr1 9869479 C T
Chr1 9869563 C T
Chr1 9869633 A G
Chr1 9869649 G A
Chr1 9869722 T G
Chr1 9869732 T C
Chr1 9869774 T A
Chr1 9869888 G A
Chr1 9869943 C T
Chr1 9869952 A T
Chr1 9869969 T A
Chr1 9869977 A T
Chr1 9869982 A T
Chr1 9869984 T G
Chr1 9870035 C T
Chr1 9870048 C T
Chr1 9870148 A T
Chr1 9870562 G A
Chr1 9870672 G A
Chr1 9870855 A G
Chr1 9870931 A C
Chr1 9871378 C T
Chr1 9871397 T G
Chr1 9871494 C T
Chr1 9871518 C T
Chr1 9871550 A G
Chr1 9871606 G A
Chr1 9871612 G A
Chr1 9871662 G A
Chr1 9871694 T C
Chr1 9871763 A G
Chr1 9871855 G A
Chr1 9871866 T G
Chr1 9872018 T C
Chr1 9872027 A T
Chr1 9872041 T C
Chr1 9872223 A G
Chr1 9872229 A G
Chr1 9872357 A T
Chr1 9872407 C T
Chr1 9872933 T C
Chr1 9872948 G T
Chr1 9873247 G A
Chr1 9873277 G A
Chr1 9873282 A G
Chr1 9873353 T C
Chr1 9873357 C T
Chr1 9873414 G A
Chr1 9873483 G A
Chr1 9873505 C T
Chr1 9873513 A G
Chr1 9873531 C T
Chr1 9873536 G A
Chr1 9873537 A C
Chr1 9873564 A C
Chr1 9873768 G A
Chr1 9873860 A G
Chr1 9873880 T C
Chr1 9873882 G A
Chr1 9873895 C T
Chr1 9873931 G T
Chr1 9873951 C T
Chr1 9873988 A C
Chr1 9873995 G A
Chr1 9874011 T C
Chr1 9874039 C T
Chr1 9874048 C G
Chr1 9874053 C A
Chr1 9874326 G A
Chr1 9874440 C T
Chr1 9874446 A G
Chr1 9874453 G A
Chr1 9874587 T A
Chr1 9874599 C G
Chr1 9874605 A G
Chr1 9874726 T G
Chr1 9874862 T A
Chr1 9875181 T C
Chr1 9875185 C T
Chr1 9875208 G T
Chr1 9875371 T C
Chr1 9875372 T A
Chr1 9875375 T A
Chr1 9875377 T A
Chr1 9875378 A C
Chr1 9875380 T C
Chr1 9875381 A G
Chr1 9875385 G C
Chr1 9875386 G A
Chr1 9875389 C A
Chr1 9875392 C T
Chr1 9875393 C A
Chr1 9875395 C A
Chr1 9875397 G A
Chr1 9875406 T A
Chr1 9875421 T C
Chr1 9875542 T G
Chr1 9875547 G A
Chr1 9875555 T C
Chr1 9875599 G A
Chr1 9875603 C T
Chr1 9875605 G T
Chr1 9875678 A G
Chr1 9875707 A G
Chr1 9876010 A C
Chr1 9876086 G A
Chr1 9876154 G A
Chr1 9876232 C T
Chr1 9876233 G A
Chr1 9876268 G A
Chr1 9876300 T C
Chr1 9876306 G T
Chr1 9876406 A G
Chr1 9876471 T C
Chr1 9876633 C A
Chr1 9876752 G A
Chr1 9876816 T C
Chr1 9876821 G A
Chr1 9876826 A G
Chr1 9876874 G A
Chr1 9876898 G A
Chr1 9876970 T A
Chr1 9877005 T C
Chr1 9877060 A T
Chr1 9877096 C T
Chr1 9877353 C T
Chr1 9877365 T C
Chr1 9877372 G A
Chr1 9877420 G A
Chr1 9877460 G A
Chr1 9877619 C T
Chr1 9877640 A C
Chr1 9877749 A G
Chr1 9878299 A T
Chr1 9878546 G A
Chr1 9878577 T A
Chr1 9878592 G A
Chr1 9878627 C T
Chr1 9878633 C T
Chr1 9878692 A G
Chr1 9878759 G A
Chr1 9878858 A T
Chr1 9878972 C T
Chr1 9879517 G C
Chr1 9879660 C T
Chr1 9879889 G C
Chr1 9880174 A T
Chr1 9880178 A G
Chr1 9880237 A G
Chr1 9880250 A G
Chr1 9880322 A T
Chr1 9880394 G A
Chr1 9880416 G A
Chr1 9880477 A G
Chr1 9880551 G A
Chr1 9880637 C T
Chr1 9880728 A G
Chr1 9881062 T C
Chr1 9881124 C T
Chr1 9881421 C A
Chr1 9881446 G A
Chr1 9881471 C A
Chr1 9881543 G T
Chr1 9881659 A C
Chr1 9882440 A G
Chr1 9882644 T A
Chr1 9883232 C T
Chr1 9884090 A T
Chr1 9884098 G A
Chr1 9884124 A C
Chr1 9884181 G C
Chr1 9884580 T C
Chr1 9884675 C A
Chr1 9884722 C T
Chr1 9884731 C T
Chr1 9884753 G A
Chr1 9884805 C T
Chr1 9884865 T C
Chr1 9885259 G T
Chr1 9885359 C T
Chr1 9885459 T C
Chr1 9885876 A G
Chr1 9885923 A G
Chr1 9886024 A G
Chr1 9886168 C T
Chr1 9886192 T C
Chr1 9887030 C T
Chr1 9887037 C G
Chr1 9887203 G A
Chr1 9887208 G A
Chr1 9887225 G A
Chr1 9887249 A G
Chr1 9887257 A G
Chr1 9887267 T C
Chr1 9887271 G A
Chr1 9887296 G A
Chr1 9887306 G A
Chr1 9887352 G A
Chr1 9887373 C A
Chr1 9887533 G A
Chr1 9887677 A G
Chr1 9887680 C A
Chr1 9887710 T C
Chr1 9887723 C A
Chr1 9887741 C G
Chr1 9887744 C G
Chr1 9887757 A T
Chr1 9887987 C T
Chr1 9888034 C T
Chr1 9888072 T C
Chr1 9888291 G A
Chr1 9888358 G A
Chr1 9888409 G A
Chr1 9888410 C A
Chr1 9888503 A C
Chr1 9888541 G A
Chr1 9888600 C T
Chr1 9888669 A G
Chr1 9888714 G A
Chr1 9888742 G A
Chr1 9888823 G A
Chr1 9888835 C T
Chr1 9888848 G A
Chr1 9888976 G A
Chr1 9889366 T G
Chr1 9889424 T G
Chr1 9889665 C T
Chr1 9889690 T C
Chr1 9889811 A G
Chr1 9889969 A G
Chr1 9890028 G A
Chr1 9890049 G T
Chr1 9890087 C T
Chr1 9890242 C T
Chr1 9890248 G A
Chr1 9890303 C T
Chr1 9890436 T G
Chr1 9890616 T C
Chr1 9890735 C T
Chr1 9890764 A G
Chr1 9890771 G A
Chr1 9890788 G A
Chr1 9890810 A G
Chr1 9890813 C T
Chr1 9890902 C G
Chr1 9890916 A C
Chr1 9891078 A T
Chr1 9891162 A T
Chr1 9891184 G A
Chr1 9891218 T C
Chr1 9891254 G A
Chr1 9891288 C T
Chr1 9891291 G A
Chr1 9891298 A G
Chr1 9891386 A G
Chr1 9891598 T A
Chr1 9891692 C T
Chr1 9891938 G A
Chr1 9892226 C A
Chr1 9892381 T G
Chr1 9892399 C G
Chr1 9892408 T C
Chr1 9893070 T C
Chr1 9893071 C G
Chr1 9893100 A C
Chr1 9893159 C T
Chr1 9893161 C T
Chr1 9893168 C T
Chr1 9893272 A G
Chr1 9893280 A C
Chr1 9893318 A T
Chr1 9893363 G C
Chr1 9893384 G A
Chr1 9894864 T C
Chr1 9895902 C T
Chr1 9896159 T C
Chr1 9896513 T C
Chr1 9896758 C T
Chr1 9897895 G A
Chr1 9898007 G A
Chr1 9898079 A G
Chr1 9899172 G T
Chr1 9899870 T C
Chr1 9899954 A C
Chr1 9902575 C T
Chr1 9903231 C A
Chr1 9903271 T C
Chr1 9903323 C T
Chr1 9903678 C T
Chr1 9903689 T C
Chr1 9903707 G A
Chr1 9903739 C T
Chr1 9903755 A G
Chr1 9903892 A T
Chr1 9904255 A G
Chr1 9904367 C T
Chr1 9904385 T G
Chr1 9904397 T A
Chr1 9904468 G A
Chr1 9904515 T C
Chr1 9904535 C T
Chr1 9904561 T C
Chr1 9904563 T C
Chr1 9904565 T C
Chr1 9904891 A C
Chr1 9904899 A G
Chr1 9905057 T A
Chr1 9905075 A C
Chr1 9905089 T C
Chr1 9905126 C A
Chr1 9905227 C T
Chr1 9905241 G A
Chr1 9905286 C T
Chr1 9905300 C T
Chr1 9905302 C G
Chr1 9905355 T C
Chr1 9905470 A G
Chr1 9905522 G T
Chr1 9905594 G A
Chr1 9905601 C T
Chr1 9905641 A G
Chr1 9905675 G A
Chr1 9905933 G A
Chr1 9905949 A T
Chr1 9906059 T A
Chr1 9906159 T G
Chr1 9906161 C T
Chr1 9906261 C T
Chr1 9906451 A G
Chr1 9906649 T C
Chr1 9906653 T C
Chr1 9906703 G A
Chr1 9906710 C T
Chr1 9906728 A G
Chr1 9906753 C T
Chr1 9906817 A G
Chr1 9906822 G A
Chr1 9906886 C A
Chr1 9906907 T A
Chr1 9906935 T A
Chr1 9906961 C A
Chr1 9907031 A G
Chr1 9907032 C T
Chr1 9907129 G A
Chr1 9907284 A G
Chr1 9907298 C G
Chr1 9908041 G A
Chr1 9908049 G A
Chr1 9908063 A G
Chr1 9908066 G A
Chr1 9908223 T C
Chr1 9908241 T C
Chr1 9908243 T C
Chr1 9908307 G A
Chr1 9908353 T C
Chr1 9908354 G A
Chr1 9908462 A T
Chr1 9908506 C T
Chr1 9908528 G C
Chr1 9908553 G A
Chr1 9908593 G A
Chr1 9909168 G A
Chr1 9910427 G A
Chr1 9910743 G A
Chr1 9911564 G A
Chr1 9912479 T C
Chr1 9912622 A T
Chr1 9912651 A G
Chr1 9912953 T C
Chr1 9913024 T A
Chr1 9914115 T G
Chr1 9914211 A G
Chr1 9914335 T C
Chr1 9914638 G A
Chr1 9914644 T A
Chr1 9914745 T C
Chr1 9914839 C T
Chr1 9914858 T C
Chr1 9915220 T C
Chr1 9915228 A C
Chr1 9915338 A G
Chr1 9915536 C T
Chr1 9915750 A G
Chr1 9915815 C T
Chr1 9915817 G A
Chr1 9915860 T C
Chr1 9915884 C T
Chr1 9916002 C T
Chr1 9916082 A G
Chr1 9916083 C T
Chr1 9916086 T C
Chr1 9916089 C T
Chr1 9916123 A G
Chr1 9916372 A C
Chr1 9916577 G A
Chr1 9916740 A C
Chr1 9916918 T C
Chr1 9916927 G A
Chr1 9916994 C T
Chr1 9917604 T A
Chr1 9917622 G A
Chr1 9917782 C T
Chr1 9917840 T A
Chr1 9917848 T C
Chr1 9917940 A G
Chr1 9918083 C A
Chr1 9918084 A T
Chr1 9918087 C T
Chr1 9918111 C T
Chr1 9918244 A T
Chr1 9918294 T C
Chr1 9918414 C T
Chr1 9918486 C T
Chr1 9918499 T C
Chr1 9918517 A G
Chr1 9918575 T C
Chr1 9918603 G A
Chr1 9918642 G T
Chr1 9918673 A T
Chr1 9918676 A C
Chr1 9918709 T C
Chr1 9918731 G A
Chr1 9918769 T C
Chr1 9918979 G A
Chr1 9919113 T C
Chr1 9919169 T C
Chr1 9919583 G A
Chr1 9919584 G A
Chr1 9919585 G A
Chr1 9919692 T A
Chr1 9919865 A G
Chr1 9919995 A T
Chr1 9920037 C A
Chr1 9921077 A G
Chr1 9921106 G A
Chr1 9921119 C T
Chr1 9921163 T C
Chr1 9921267 C G
Chr1 9921291 A G
Chr1 9921292 G A
Chr1 9921433 A G
Chr1 9921481 G T
Chr1 9921512 G A
Chr1 9921733 C T
Chr1 9921752 C T
Chr1 9921771 C A
Chr1 9921815 A G
Chr1 9921966 G T
Chr1 9922096 C T
Chr1 9922398 C A
Chr1 9922700 T A
Chr1 9922717 C A
Chr1 9922763 A T
Chr1 9922779 T C
Chr1 9922885 C T
Chr1 9922919 C T
Chr1 9923020 G A
Chr1 9923046 A G
Chr1 9923077 A T
Chr1 9923083 C T
Chr1 9923261 C T
Chr1 9923358 G T
Chr1 9923439 A G
Chr1 9923822 A G
Chr1 9924197 G A
Chr1 9924306 C G
Chr1 9924815 T C
Chr1 9924905 T C
Chr1 9924939 C A
Chr1 9925105 A G
Chr1 9925367 C G
Chr1 9926031 T C
Chr1 9926138 T A
Chr1 9926211 C T
Chr1 9926215 A G
Chr1 9926238 G A
Chr1 9926332 T C
Chr1 9926412 C T
Chr1 9926418 C A
Chr1 9926557 C T
Chr1 9926570 C T
Chr1 9926765 T G
Chr1 9927240 C A
Chr1 9927255 A G
Chr1 9927276 C T
Chr1 9927357 A G
Chr1 9927373 C T
Chr1 9927477 G T
Chr1 9927524 A G
Chr1 9927561 G A
Chr1 9927686 A G
Chr1 9927796 A G
Chr1 9927818 A G
Chr1 9927821 G A
Chr1 9927826 A T
Chr1 9927831 G A
Chr1 9927987 A G
Chr1 9928015 G A
Chr1 9928038 T C
Chr1 9928088 T C
Chr1 9928150 C T
Chr1 9928202 C T
Chr1 9928215 A G
Chr1 9928461 C T
Chr1 9928486 G T
Chr1 9928611 G A
Chr1 9929219 C A
Chr1 9929885 T C
Chr1 9930055 C T
Chr1 9930197 A G
Chr1 9930239 G C
Chr1 9930266 C G
Chr1 9930282 T G
Chr1 9930330 G C
Chr1 9930383 C T
Chr1 9930484 C T
Chr1 9930853 G C
Chr1 9931108 A T
Chr1 9931132 T G
Chr1 9931160 T C
Chr1 9931166 A T
Chr1 9931168 T C
Chr1 9931191 A G
Chr1 9931192 T C
Chr1 9931505 T G
Chr1 9931554 C G
Chr1 9931573 C T
Chr1 9931587 C T
Chr1 9931610 T C
Chr1 9931693 C T
Chr1 9931729 C G
Chr1 9931742 A G
Chr1 9931744 G A
Chr1 9931747 T G
Chr1 9931776 A G
Chr1 9931778 A G
Chr1 9931783 G A
Chr1 9931791 A G
Chr1 9931806 A C
Chr1 9931809 T C
Chr1 9931830 G A
Chr1 9931833 T C
Chr1 9931870 G A
Chr1 9931871 A G
Chr1 9931923 G A
Chr1 9931929 C G
Chr1 9932206 C A
Chr1 9932299 G C
Chr1 9932384 T G
Chr1 9932392 T G
Chr1 9932429 G A
Chr1 9932584 A C
Chr1 9932629 A T
Chr1 9932651 T G
Chr1 9932673 G A
Chr1 9932676 T A
Chr1 9932678 A G
Chr1 9932684 G A
Chr1 9932707 C T
Chr1 9932732 G A
Chr1 9932743 A G
Chr1 9933014 C T
Chr1 9933164 A G
Chr1 9933266 G A
Chr1 9933602 T C
Chr1 9933826 C T
Chr1 9933982 A C
Chr1 9934405 G A
Chr1 9934416 A G
Chr1 9934747 C A
Chr1 9934768 A G
Chr1 9934828 A G
Chr1 9935229 C T
Chr1 9935348 C A
Chr1 9935369 A G
Chr1 9935375 T C
Chr1 9935397 T C
Chr1 9935435 A G
Chr1 9935441 C T
Chr1 9935493 C T
Chr1 9935513 A C
Chr1 9935540 T C
Chr1 9935607 C T
Chr1 9935648 C T
Chr1 9935679 C G
Chr1 9935708 A G
Chr1 9935713 A G
Chr1 9935762 A G
Chr1 9935831 G T
Chr1 9935900 G A
Chr1 9935919 T C
Chr1 9935931 A C
Chr1 9935986 G A
Chr1 9935991 G A
Chr1 9936041 A G
Chr1 9936062 G A
Chr1 9936107 A T
Chr1 9936123 C T
Chr1 9936159 G A
Chr1 9936227 T C
Chr1 9936257 A G
Chr1 9936286 G A
Chr1 9936300 A G
Chr1 9936316 C T
Chr1 9936333 C A
Chr1 9936417 A G
Chr1 9936739 C T
Chr1 9936743 T C
Chr1 9936809 G A
Chr1 9936836 A G
Chr1 9936878 A G
Chr1 9936917 G A
Chr1 9936964 A G
Chr1 9936975 C T
Chr1 9937004 C T
Chr1 9937311 C T
Chr1 9937536 T G
Chr1 9937598 C A
Chr1 9937601 A C
Chr1 9937617 T C
Chr1 9937620 A G
Chr1 9937632 G A
Chr1 9937741 A G
Chr1 9937757 T A
Chr1 9937774 G A
Chr1 9937776 T C
Chr1 9937903 C T
Chr1 9937969 G A
Chr1 9938058 G A
Chr1 9938214 T C
Chr1 9938299 T G
Chr1 9938476 G A
Chr1 9938501 C T
Chr1 9938627 T C
Chr1 9938635 T C
Chr1 9938766 G A
Chr1 9938781 A G
Chr1 9938828 G A
Chr1 9939154 A G
Chr1 9939218 A G
Chr1 9939268 G A
Chr1 9939275 C T
Chr1 9939298 C T
Chr1 9939389 C T
Chr1 9939468 T C
Chr1 9939629 C T
Chr1 9939731 G C
Chr1 9939919 A G
Chr1 9940022 T C
Chr1 9940033 T C
Chr1 9940129 G A
Chr1 9940180 G A
Chr1 9940338 C T
Chr1 9940425 A G
Chr1 9940486 G T
Chr1 9940508 C T
Chr1 9940510 T G
Chr1 9940588 C T
Chr1 9940708 T C
Chr1 9940717 C T
Chr1 9940727 C T
Chr1 9940749 T C
Chr1 9940765 T C
Chr1 9940823 C T
Chr1 9940944 G T
Chr1 9941009 A G
Chr1 9941038 T C
Chr1 9941043 G A
Chr1 9941128 C T
Chr1 9941174 C T
Chr1 9941179 G A
Chr1 9941180 A G
Chr1 9941269 A G
Chr1 9941391 G A
Chr1 9941475 G A
Chr1 9941775 T C
Chr1 9941851 T A
Chr1 9942084 C T
Chr1 9942118 C T
Chr1 9942152 A G
Chr1 9942189 A T
Chr1 9942216 T A
Chr1 9942302 T C
Chr1 9942679 C T
Chr1 9943153 T A
Chr1 9943298 A G
Chr1 9943393 T G
Chr1 9943616 C T
Chr1 9943638 G A
Chr1 9943663 T A
Chr1 9944062 C T
Chr1 9944090 G A
Chr1 9944145 C T
Chr1 9944170 A G
Chr1 9944208 G A
Chr1 9944269 G T
Chr1 9945246 T G
Chr1 9945342 C T
Chr1 9945591 C T
Chr1 9945665 G A
Chr1 9945777 C T
Chr1 9945879 G A
Chr1 9945942 G A
Chr1 9945951 G A
Chr1 9946874 G A
Chr1 9946938 A G
Chr1 9947041 G A
Chr1 9947086 G A
Chr1 9947147 G A
Chr1 9947177 T A
Chr1 9947692 T A
Chr1 9947757 C T
Chr1 9947766 G A
Chr1 9947775 T A
Chr1 9947804 A C
Chr1 9947913 G A
Chr1 9947959 A G
Chr1 9948058 C A
Chr1 9948175 C T
Chr1 9948251 A G
Chr1 9948343 T A
Chr1 9948477 A C
Chr1 9948553 G A
Chr1 9948654 A G
Chr1 9948710 G A
Chr1 9948875 G A
Chr1 9949308 T C
Chr1 9949322 T A
Chr1 9949325 A C
Chr1 9949366 A G
Chr1 9949391 T G
Chr1 9949586 A C
Chr1 9949665 T C
Chr1 9949867 C G
Chr1 9949984 C T
Chr1 9950099 C G
Chr1 9950634 G C
Chr1 9950801 T G
Chr1 9950885 C T
Chr1 9950916 T C
Chr1 9950931 T C
Chr1 9950995 T C
Chr1 9951152 A T
Chr1 9951212 A G
Chr1 9951427 A G
Chr1 9951499 A C
Chr1 9951501 T A
Chr1 9951502 T A
Chr1 9951511 T C
Chr1 9951521 C T
Chr1 9951538 C T
Chr1 9951544 T C
Chr1 9951553 A G
Chr1 9951632 C T
Chr1 9951822 A G
Chr1 9951918 G A
Chr1 9951980 A G
Chr1 9952029 G A
Chr1 9952031 T C
Chr1 9952039 C T
Chr1 9952104 G C
Chr1 9952261 A T
Chr1 9952284 G T
Chr1 9952540 G A
Chr1 9952725 G A
Chr1 9952912 C T
Chr1 9953346 C T
Chr1 9953967 G A
Chr1 9954101 A G
Chr1 9954206 T C
Chr1 9954305 G A
Chr1 9954317 C T
Chr1 9954318 A G
Chr1 9954387 C T
Chr1 9954411 A G
Chr1 9954451 A G
Chr1 9954487 G A
Chr1 9954560 C T
Chr1 9954566 C T
Chr1 9954580 A G
Chr1 9954583 A T
Chr1 9954593 C T
Chr1 9954622 T C
Chr1 9954626 G A
Chr1 9954707 G A
Chr1 9954718 T C
Chr1 9954721 T C
Chr1 9954776 G A
Chr1 9955036 G A
Chr1 9955368 G A
Chr1 9955994 T A
Chr1 9956119 A T
Chr1 9956579 A T
Chr1 9956802 C T
Chr1 9957446 A T
Chr1 9957851 G A
Chr1 9958273 T C
Chr1 9960587 C A
Chr1 9960626 T G
Chr1 9960905 C A
Chr1 9961308 G C
Chr1 9961637 T A
Chr1 9962498 A G
Chr1 9963041 T C
Chr1 9963262 T G
Chr1 9963521 G A
Chr1 9964419 G C
Chr1 9964567 C T
Chr1 9964822 A T
Chr1 9965395 G A
Chr1 9965504 C A
Chr1 9965634 C T
Chr1 9965635 A G
Chr1 9965674 C T
Chr1 9965675 A G
Chr1 9965828 T C
Chr1 9966047 A G
Chr1 9966128 T G
Chr1 9966431 C T
Chr1 9966969 G A
Chr1 9967075 A G
Chr1 9967184 T G
Chr1 9967211 G A
Chr1 9967740 C T
Chr1 9967979 T A
Chr1 9968411 C T
Chr1 9968744 C G
Chr1 9968775 A T
Chr1 9968958 G A
Chr1 9969152 A T
Chr1 9969753 C G
Chr1 9969855 C T
Chr1 9970272 C T
Chr1 9970277 G A
Chr1 9970327 G A
Chr1 9970454 G A
Chr1 9970467 C T
Chr1 9970488 A G
Chr1 9970523 C T
Chr1 9970524 C G
Chr1 9970555 G A
Chr1 9970726 C G
Chr1 9970779 C T
Chr1 9970780 G A
Chr1 9970809 G A
Chr1 9971087 T C
Chr1 9971119 G A
Chr1 9971122 G A
Chr1 9971146 G A
Chr1 9971197 G C
Chr1 9971199 A C
Chr1 9971202 T G
Chr1 9971263 C G
Chr1 9971275 G A
Chr1 9971443 A G
Chr1 9971532 G A
Chr1 9971610 G A
Chr1 9971751 C A
Chr1 9971831 C T
Chr1 9971935 C A
Chr1 9971946 C T
Chr1 9971982 C G
Chr1 9971995 C T
Chr1 9972020 A G
Chr1 9972077 A T
Chr1 9972344 C T
Chr1 9972388 G A
Chr1 9972481 C T
Chr1 9972488 T C
Chr1 9972514 C T
Chr1 9972519 C T
Chr1 9972520 T G
Chr1 9972541 A C
Chr1 9972728 C T
Chr1 9972801 G A
Chr1 9972833 C T
Chr1 9972860 A G
Chr1 9972910 A G
Chr1 9972969 T C
Chr1 9973033 A G
Chr1 9973125 G A
Chr1 9973230 C T
Chr1 9973274 T C
Chr1 9973299 G T
Chr1 9973389 T C
Chr1 9973394 C T
Chr1 9973445 T C
Chr1 9973480 A G
Chr1 9973525 A C
Chr1 9973526 G A
Chr1 9973546 C T
Chr1 9973759 G A
Chr1 9973778 G T
Chr1 9973817 C T
Chr1 9973834 G T
Chr1 9973861 G A
Chr1 9974171 T C
Chr1 9974200 G A
Chr1 9974236 C T
Chr1 9974301 T C
Chr1 9974531 G A
Chr1 9974580 A T
Chr1 9974676 T C
Chr1 9974682 T C
Chr1 9974763 G C
Chr1 9974777 C T
Chr1 9974790 T C
Chr1 9974824 C T
Chr1 9974859 C T
Chr1 9974908 C T
Chr1 9975138 C T
Chr1 9975231 C T
Chr1 9975233 T C
Chr1 9975514 C T
Chr1 9976626 C T
Chr1 9976636 A T
Chr1 9976775 C T
Chr1 9976978 T G
Chr1 9977252 G A
Chr1 9977253 G A
Chr1 9977254 C A
Chr1 9977401 A G
Chr1 9977484 A G
Chr1 9977593 A T
Chr1 9978341 T C
Chr1 9979103 T C
Chr1 9979844 A G
Chr1 9979888 C T
Chr1 9980118 G A
Chr1 9980248 A T
Chr1 9980338 C T
Chr1 9980729 A T
Chr1 9980917 C T
Chr1 9980995 T C
Chr1 9981169 T C
Chr1 9981400 T C
Chr1 9981433 C T
Chr1 9981444 T C
Chr1 9981462 T C
Chr1 9981473 T C
Chr1 9981477 C T
Chr1 9981571 C T
Chr1 9981613 T C
Chr1 9981619 C T
Chr1 9981656 A G
Chr1 9981735 G C
Chr1 9982213 C T
Chr1 9982223 A G
Chr1 9982255 G A
Chr1 9982292 T C
Chr1 9982306 A G
Chr1 9982319 G C
Chr1 9982540 T C
Chr1 9982589 G A
Chr1 9982593 T C
Chr1 9982676 T A
Chr1 9982749 C T
Chr1 9982841 G A
Chr1 9982886 A T
Chr1 9982995 C T
Chr1 9983137 C T
Chr1 9983243 C T
Chr1 9983315 C A
Chr1 9983317 G C
Chr1 9983427 G A
Chr1 9983600 C A
Chr1 9983748 A G
Chr1 9983840 C T
Chr1 9983929 A G
Chr1 9984065 G C
Chr1 9984224 G A
Chr1 9984251 A G
Chr1 9984404 A C
Chr1 9984519 T C
Chr1 9984567 C T
Chr1 9984576 G A
Chr1 9984718 A G
Chr1 9984746 A T
Chr1 9985002 A C
Chr1 9985024 C T
Chr1 9985061 A G
Chr1 9985229 C T
Chr1 9985314 T C
Chr1 9985315 G T
Chr1 9985319 G A
Chr1 9985426 C T
Chr1 9985528 G A
Chr1 9985612 G A
Chr1 9985667 T C
Chr1 9985820 A G
Chr1 9985856 C T
Chr1 9985938 A G
Chr1 9986034 G A
Chr1 9986046 T C
Chr1 9986080 T C
Chr1 9986218 G A
Chr1 9986241 G A
Chr1 9986276 A G
Chr1 9986371 T C
Chr1 9986568 G A
Chr1 9986577 C G
Chr1 9986590 A G
Chr1 9986662 C T
Chr1 9986720 C T
Chr1 9986723 T A
Chr1 9986724 T C
Chr1 9986725 A G
Chr1 9986831 C T
Chr1 9987017 A G
Chr1 9987203 T C
Chr1 9987208 A G
Chr1 9987235 A C
Chr1 9987323 C T
Chr1 9987337 C G
Chr1 9987387 G A
Chr1 9987558 G A
Chr1 9987569 C T
Chr1 9987635 T C
Chr1 9987675 A G
Chr1 9987778 A C
Chr1 9987786 G C
Chr1 9987824 A G
Chr1 9987839 C T
Chr1 9987910 T C
Chr1 9987912 G A
Chr1 9987992 C T
Chr1 9988163 T G
Chr1 9988174 G A
Chr1 9988190 G A
Chr1 9988315 T C
Chr1 9988433 C A
Chr1 9988461 G C
Chr1 9988532 A G
Chr1 9988647 A T
Chr1 9988660 G A
Chr1 9989010 T C
Chr1 9989056 G T
Chr1 9989084 T C
Chr1 9989175 G C
Chr1 9989241 G A
Chr1 9989488 G A
Chr1 9989532 T C
Chr1 9989623 G A
Chr1 9989657 T C
Chr1 9989712 T C
Chr1 9989934 G C
Chr1 9990094 C T
Chr1 9990113 A G
Chr1 9990335 G A
Chr1 9990345 A G
Chr1 9990510 G A
Chr1 9990559 G A
Chr1 9990572 A G
Chr1 9990598 C T
Chr1 9990600 C G
Chr1 9990608 A G
Chr1 9990861 G A
Chr1 9990913 C T
Chr1 9990929 T C
Chr1 9991217 A G
Chr1 9991307 T C
Chr1 9991373 T C
Chr1 9991488 T C
Chr1 9991504 C T
Chr1 9991535 C T
Chr1 9991679 A G
Chr1 9991682 G A
Chr1 9991737 T A
Chr1 9991814 C T
Chr1 9992024 C T
Chr1 9992057 T C
Chr1 9992171 C T
Chr1 9992176 T C
Chr1 9992201 C T
Chr1 9992234 A G
Chr1 9992268 C T
Chr1 9992306 C G
Chr1 9992317 C A
Chr1 9992335 C T
Chr1 9992366 C T
Chr1 9992409 A C
Chr1 9992431 C T
Chr1 9992559 G A
Chr1 9992653 G A
Chr1 9992669 A G
Chr1 9992702 G A
Chr1 9992725 C T
Chr1 9992731 G A
Chr1 9992806 A G
Chr1 9992814 A T
Chr1 9992815 T C
Chr1 9992857 A G
Chr1 9992908 A G
Chr1 9992914 T C
Chr1 9992941 C T
Chr1 9992959 T C
Chr1 9992973 G A
Chr1 9993006 G A
Chr1 9993026 G A
Chr1 9993034 G A
Chr1 9993081 A G
Chr1 9993125 G A
Chr1 9993161 T C
Chr1 9993221 C T
Chr1 9993223 G A
Chr1 9993279 C T
Chr1 9993297 A G
Chr1 9993317 C G
Chr1 9993449 C T
Chr1 9993462 C T
Chr1 9993497 T C
Chr1 9993539 A G
Chr1 9993587 T C
Chr1 9993626 A G
Chr1 9993637 C T
Chr1 9993770 A C
Chr1 9993882 G C
Chr1 9994031 C T
Chr1 9994056 G A
Chr1 9994104 C T
Chr1 9994164 A G
Chr1 9994240 G A
Chr1 9994398 G A
Chr1 9994467 A G
Chr1 9994526 C T
Chr1 9994547 C A
Chr1 9994598 C T
Chr1 9994615 G A
Chr1 9994666 C T
Chr1 9994751 A G
Chr1 9994769 C G
Chr1 9994826 T C
Chr1 9994948 A G
Chr1 9995010 T A
Chr1 9995026 C T
Chr1 9995040 T C
Chr1 9995068 C A
Chr1 9995098 G A
Chr1 9995117 A G
Chr1 9995169 G A
Chr1 9995239 C T
Chr1 9995241 C T
Chr1 9995307 C A
Chr1 9995437 T C
Chr1 9995659 A G
Chr1 9995698 T C
Chr1 9995827 T C
Chr1 9995835 G T
Chr1 9995840 C T
Chr1 9995922 T C
Chr1 9995956 C T
Chr1 9996058 T C
Chr1 9996061 G C
Chr1 9996079 C T
Chr1 9996099 C A
Chr1 9996103 G A
Chr1 9996106 T C
Chr1 9996109 C G
Chr1 9996143 G A
Chr1 9996145 G T
Chr1 9996238 C T
Chr1 9996244 T C
Chr1 9996269 T C
Chr1 9996383 T G
Chr1 9996405 C T
Chr1 9996426 A G
Chr1 9996437 G A
Chr1 9996481 G A
Chr1 9996520 C T
Chr1 9996600 A C
Chr1 9996605 G A
Chr1 9996620 G A
Chr1 9996625 T C
Chr1 9996646 T C
Chr1 9996648 C T
Chr1 9996681 A T
Chr1 9996713 A G
Chr1 9996722 T C
Chr1 9996766 A G
Chr1 9996767 T C
Chr1 9996778 G A
Chr1 9996799 A G
Chr1 9996809 G A
Chr1 9996868 T C
Chr1 9996926 A G
Chr1 9996930 G T
Chr1 9996931 T G
Chr1 9996937 T C
Chr1 9996949 G A
Chr1 9996971 G A
Chr1 9997042 A G
Chr1 9997045 A G
Chr1 9997143 T C
Chr1 9997267 C T
Chr1 9997281 A G
Chr1 9997454 G A
Chr1 9997486 T C
Chr1 9997516 G A
Chr1 9997520 A G
Chr1 9997557 C G
Chr1 9997734 C T
Chr1 9997746 A G
Chr1 9997842 G A
Chr1 9997871 T C
Chr1 9997899 G A
Chr1 9997937 C A
Chr1 9997942 G A
Chr1 9997952 G A
Chr1 9998094 G A
Chr1 9998114 A G
Chr1 9998203 C T
Chr1 9998283 A T
Chr1 9998284 G A
Chr1 9998295 A G
Chr1 9998310 A C
Chr1 9998373 A G
Chr1 9998472 C G
Chr1 9998507 G A
Chr1 9998565 A C
Chr1 9998580 G C
Chr1 9998583 A G
Chr1 9998681 C T
Chr1 9998713 G A
Chr1 9998721 A C
Chr1 9998787 C T
Chr1 9998838 C G
Chr1 9998862 T A
Chr1 9998942 A T
Chr1 9999033 C T
Chr1 9999093 A G
Chr1 9999105 C T
Chr1 9999226 A G
Chr1 9999236 C T
Chr1 9999270 T C
Chr1 9999298 A G
Chr1 9999360 C A
Chr1 9999490 A G
Chr1 9999516 G A
Chr1 9999770 C T
Chr1 9999795 T C
Chr1 9999799 C T
Chr1 9999835 A G
Chr1 9999944 T C
Chr1 9999947 A G
Chr1 10000009 T C
Chr1 10000029 T C
Chr1 10000240 C T
Chr1 10000295 A G
Chr1 10000458 G T
Chr1 10000536 G C
Chr1 10000549 G A
Chr1 10000799 G A
Chr1 10000823 G A
Chr1 10000825 A G
Chr1 10000836 T C
Chr1 10000853 G A
Chr1 10000991 G A
Chr1 10001047 A T
Chr1 10001048 A G
Chr1 10001054 G A
Chr1 10001122 G A
Chr1 10001175 A G
Chr1 10001203 T C
Chr1 10001277 G A
Chr1 10001325 C T
Chr1 10001395 C T
Chr1 10001491 A G
Chr1 10001501 G A
Chr1 10001629 T C
Chr1 10001678 T C
Chr1 10001724 T G
Chr1 10001746 C T
Chr1 10001748 T G
Chr1 10001808 G A
Chr1 10001847 G T
Chr1 10001851 C A
Chr1 10001856 A G
Chr1 10001877 G A
Chr1 10001898 A G
Chr1 10001950 G A
Chr1 10001958 A G
Chr1 10001967 T C
Chr1 10002073 G A
Chr1 10002231 C T
Chr1 10002237 C T
Chr1 10002251 C G
Chr1 10002627 T A
Chr1 10002656 C T
Chr1 10002714 G A
Chr1 10002729 A G
Chr1 10002885 G A
Chr1 10002913 G A
Chr1 10003067 T G
Chr1 10003082 A G
Chr1 10003124 G A
Chr1 10003133 C A
Chr1 10003157 G A
Chr1 10003175 T C
Chr1 10003308 C T
Chr1 10003379 G A
Chr1 10003404 C T
Chr1 10003505 A G
Chr1 10003552 C T
Chr1 10003553 C A
Chr1 10003566 A G
Chr1 10003570 T C
Chr1 10003576 G A
Chr1 10003577 G A
Chr1 10003621 T C
Chr1 10003626 T G
Chr1 10003679 T C
Chr1 10003747 C T
Chr1 10003749 A G
Chr1 10003821 C A
Chr1 10003844 C T
Chr1 10003887 T C
Chr1 10004071 G A
Chr1 10004101 G A
Chr1 10004264 T C
Chr1 10004321 C T
Chr1 10004351 C G
Chr1 10004352 G A
Chr1 10004397 C A
Chr1 10004487 C T
Chr1 10004507 C T
Chr1 10004511 T C
Chr1 10004520 A G
Chr1 10004537 G A
Chr1 10004568 T G
Chr1 10004583 G A
Chr1 10004609 T C
Chr1 10004614 T C
Chr1 10004653 T A
Chr1 10004682 G T
Chr1 10004688 G T
Chr1 10004705 G C
Chr1 10004709 C A
Chr1 10004716 A G
Chr1 10004741 G A
Chr1 10004756 C A
Chr1 10004768 T G
Chr1 10004815 G A
Chr1 10004827 T C
Chr1 10004829 G A
Chr1 10004834 A C
Chr1 10004870 C T
Chr1 10004871 A G
Chr1 10004923 A T
Chr1 10004975 G A
Chr1 10005003 T G
Chr1 10005020 G A
Chr1 10005033 A G
Chr1 10005041 A G
Chr1 10005095 C T
Chr1 10005104 G A
Chr1 10005110 A G
Chr1 10005121 G A
Chr1 10005143 A G
Chr1 10005150 C T
Chr1 10005164 C T
Chr1 10005173 A G
Chr1 10005179 A G
Chr1 10005195 C T
Chr1 10005279 T G
Chr1 10005332 C T
Chr1 10005344 C T
Chr1 10005369 C T
Chr1 10005424 T G
Chr1 10005428 T C
Chr1 10005482 G A
Chr1 10005494 C T
Chr1 10005510 G A
Chr1 10005523 G A
Chr1 10005615 A G
Chr1 10005705 A G
Chr1 10005782 C T
Chr1 10005784 A G
Chr1 10005848 G A
Chr1 10005883 A T
Chr1 10005931 A T
Chr1 10006447 A G
Chr1 10007581 A C
Chr1 10007702 C A
Chr1 10007732 T C
Chr1 10007805 T A
Chr1 10008035 T G
Chr1 10008114 G A
Chr1 10008203 G C
Chr1 10008409 C T
Chr1 10008422 G A
Chr1 10008423 C T
Chr1 10008610 C T
Chr1 10008665 A G
Chr1 10008734 C T
Chr1 10009032 G A
Chr1 10009040 C G
Chr1 10009048 T G
Chr1 10009062 G A
Chr1 10009085 T C
Chr1 10009121 G T
Chr1 10009143 G A
Chr1 10009146 T C
Chr1 10009148 G T
Chr1 10009163 A G
Chr1 10009240 G T
Chr1 10009255 T C
Chr1 10009282 G A
Chr1 10009306 T C
Chr1 10009378 G A
Chr1 10009480 G A
Chr1 10009511 G A
Chr1 10009562 G A
Chr1 10009649 T C
Chr1 10009685 A C
Chr1 10009987 T C
Chr1 10010401 A T
Chr1 10010530 G A
Chr1 10010603 G A
Chr1 10010918 G A
Chr1 10010987 C T
Chr1 10011280 T G
Chr1 10011505 T C
Chr1 10011665 C T
Chr1 10011735 G A
Chr1 10011778 G A
Chr1 10012092 C T
Chr1 10012112 T C
Chr1 10012261 T C
Chr1 10012286 C T
Chr1 10012294 C G
Chr1 10012296 G A
Chr1 10012336 A G
Chr1 10012359 C T
Chr1 10012378 A G
Chr1 10012391 C G
Chr1 10012474 A G
Chr1 10012530 T C
Chr1 10012593 G A
Chr1 10012597 C T
Chr1 10012744 A G
Chr1 10012778 G A
Chr1 10012868 C T
Chr1 10012950 C T
Chr1 10012976 C T
Chr1 10013055 G A
Chr1 10013149 C T
Chr1 10013150 G A
Chr1 10013165 T C
Chr1 10013191 A G
Chr1 10013323 T C
Chr1 10013367 G A
Chr1 10013489 G A
Chr1 10013547 G A
Chr1 10013556 G A
Chr1 10013564 T C
Chr1 10013571 A G
Chr1 10013584 T C
Chr1 10013648 T C
Chr1 10013659 A G
Chr1 10013997 A G
Chr1 10014089 A G
Chr1 10014456 A C
Chr1 10014467 A G
Chr1 10014596 A G
Chr1 10014797 G C
Chr1 10014856 T C
Chr1 10014974 T G
Chr1 10015079 A T
Chr1 10015139 A G
Chr1 10015253 A C
Chr1 10015449 T C
Chr1 10015609 C T
Chr1 10015611 G A
Chr1 10015673 C T
Chr1 10015686 G C
Chr1 10015779 A C
Chr1 10015848 A G
Chr1 10015876 C T
Chr1 10015905 T C
Chr1 10015976 G A
Chr1 10016155 C T
Chr1 10016305 G T
Chr1 10016389 T C
Chr1 10016423 T C
Chr1 10016442 G A
Chr1 10016710 A G
Chr1 10016811 G C
Chr1 10016840 C T
Chr1 10016856 G A
Chr1 10016969 A G
Chr1 10017010 C T
Chr1 10018535 T G
Chr1 10018646 C T
Chr1 10018762 T G
Chr1 10018848 A C
Chr1 10019271 T C
Chr1 10020891 A G
Chr1 10021362 G A
Chr1 10021579 T A
Chr1 10021814 T C
Chr1 10022119 T C
Chr1 10022371 G A
Chr1 10022673 T G
Chr1 10022730 T C
Chr1 10022897 G A
Chr1 10023157 T G
Chr1 10023426 T A
Chr1 10023468 A G
Chr1 10023821 T C
Chr1 10023998 C G
Chr1 10024230 C T
Chr1 10024266 G A
Chr1 10024277 G A
Chr1 10024303 C T
Chr1 10024586 C A
Chr1 10024610 A G
Chr1 10025367 A C
Chr1 10026409 G C
Chr1 10026419 T G
Chr1 10026470 T A
Chr1 10026642 C T
Chr1 10026807 C T
Chr1 10027948 T G
Chr1 10028029 G A
Chr1 10028038 T C
Chr1 10028096 C T
Chr1 10028115 T C
Chr1 10028206 T C
Chr1 10029110 A C
Chr1 10029562 G T
Chr1 10029634 C A
Chr1 10029874 A C
Chr1 10029972 T C
Chr1 10030030 C T
Chr1 10030096 A T
Chr1 10030104 A C
Chr1 10030377 C T
Chr1 10030985 C T
Chr1 10031009 C T
Chr1 10031222 A G
Chr1 10031225 G A
Chr1 10031233 G A
Chr1 10031372 G A
Chr1 10031396 G T
Chr1 10031410 T C
Chr1 10031472 T C
Chr1 10031512 G A
Chr1 10031570 T C
Chr1 10031590 A T
Chr1 10031591 C T
Chr1 10031624 A G
Chr1 10031638 G A
Chr1 10031645 A G
Chr1 10031646 G A
Chr1 10031763 C T
Chr1 10031902 T C
Chr1 10031919 C T
Chr1 10031930 C T
Chr1 10031986 T C
Chr1 10032000 G A
Chr1 10032007 G A
Chr1 10032067 C T
Chr1 10032068 A G
Chr1 10032096 G A
Chr1 10032200 C A
Chr1 10032222 G A
Chr1 10032231 C G
Chr1 10032250 G A
Chr1 10032296 C A
Chr1 10032300 C A
Chr1 10032343 C G
Chr1 10032470 C T
Chr1 10032505 G A
Chr1 10032521 A G
Chr1 10032553 C T
Chr1 10032581 T A
Chr1 10032590 T A
Chr1 10032655 C G
Chr1 10032681 G A
Chr1 10033136 T C
Chr1 10033215 T C
Chr1 10033699 C T
Chr1 10034254 C T
Chr1 10034391 C T
Chr1 10034567 T A
Chr1 10035150 G C
Chr1 10035169 T G
Chr1 10035697 C T
Chr1 10035708 G A
Chr1 10035854 G A
Chr1 10035890 T C
Chr1 10035913 A G
Chr1 10036013 A G
Chr1 10036083 G A
Chr1 10036333 A G
Chr1 10036347 G A
Chr1 10036360 A G
Chr1 10036446 T A
Chr1 10036455 T A
Chr1 10036578 G A
Chr1 10036618 C T
Chr1 10036706 G A
Chr1 10036715 A G
Chr1 10036733 T A
Chr1 10036835 G A
Chr1 10036862 T C
Chr1 10036892 C T
Chr1 10037033 G A
Chr1 10037081 C G
Chr1 10037143 G C
Chr1 10037266 A G
Chr1 10037546 G A
Chr1 10037629 T A
Chr1 10038156 C T
Chr1 10038166 T A
Chr1 10038315 T C
Chr1 10038491 G A
Chr1 10038872 G A
Chr1 10039055 G A
Chr1 10039169 T A
Chr1 10039326 G A
Chr1 10039419 A T
Chr1 10039459 C T
Chr1 10040597 C T
Chr1 10040598 A G
Chr1 10040736 T G
Chr1 10042595 T G
Chr1 10042706 T C
Chr1 10043031 T C
Chr1 10043150 G A
Chr1 10043176 T G
Chr1 10043208 A T
Chr1 10043945 G A
Chr1 10044203 G T
Chr1 10044249 C G
Chr1 10044413 T C
Chr1 10044507 T C
Chr1 10044557 C A
Chr1 10044689 A T
Chr1 10044696 C G
Chr1 10044783 G A
Chr1 10044866 T C
Chr1 10044926 T A
Chr1 10045139 C T
Chr1 10045156 C T
Chr1 10045307 C T
Chr1 10045408 A G
Chr1 10045419 G A
Chr1 10045503 A G
Chr1 10045575 G A
Chr1 10046138 T C
Chr1 10046192 T C
Chr1 10046222 G A
Chr1 10046278 G T
Chr1 10046322 T G
Chr1 10046383 G T
Chr1 10046389 T C
Chr1 10046680 T C
Chr1 10046931 A G
Chr1 10047526 T C
Chr1 10047601 A C
Chr1 10047826 C T
Chr1 10047946 G C
Chr1 10048147 C A
Chr1 10048430 G A
Chr1 10048465 C A
Chr1 10049833 C T
Chr1 10050171 C T
Chr1 10050381 G A
Chr1 10050909 A T
Chr1 10051272 C T
Chr1 10051284 C T
Chr1 10051535 A T
Chr1 10051772 A G
Chr1 10051791 C T
Chr1 10052139 G A
Chr1 10052843 T A
Chr1 10053071 G A
Chr1 10053379 G T
Chr1 10053411 A T
Chr1 10053543 T A
Chr1 10053552 A T
Chr1 10053558 A C
Chr1 10053694 C T
Chr1 10053849 A C
Chr1 10054003 T A
Chr1 10054070 T G
Chr1 10054137 G A
Chr1 10054236 C T
Chr1 10054314 T C
Chr1 10054365 A G
Chr1 10054690 C T
Chr1 10054697 A G
Chr1 10054729 G A
Chr1 10054737 A G
Chr1 10054778 C T
Chr1 10054787 T C
Chr1 10054809 C T
Chr1 10054818 A G
Chr1 10054869 A G
Chr1 10054923 T C
Chr1 10054955 T C
Chr1 10054981 T C
Chr1 10054983 G A
Chr1 10055023 T C
Chr1 10055101 T C
Chr1 10055116 C T
Chr1 10055186 G A
Chr1 10055267 G A
Chr1 10055303 T C
Chr1 10055404 C T
Chr1 10055422 C T
Chr1 10055864 A G
Chr1 10055942 T A
Chr1 10056068 T C
Chr1 10056200 C A
Chr1 10056623 G A
Chr1 10056774 C A
Chr1 10056945 C G
Chr1 10056947 C T
Chr1 10056969 G A
Chr1 10056990 G A
Chr1 10057058 G A
Chr1 10057079 T A
Chr1 10057103 A G
Chr1 10057232 T G
Chr1 10057254 G A
Chr1 10057542 T G
Chr1 10057566 T C
Chr1 10057599 T C
Chr1 10057664 C T
Chr1 10057730 T A
Chr1 10057857 G A
Chr1 10058045 G C
Chr1 10058072 T C
Chr1 10058146 T G
Chr1 10058153 C T
Chr1 10058282 T C
Chr1 10058310 C T
Chr1 10058314 G A
Chr1 10058417 G C
Chr1 10058619 C A
Chr1 10058747 A T
Chr1 10059189 G C
Chr1 10059196 G A
Chr1 10059259 A G
Chr1 10059316 G T
Chr1 10059374 T C
Chr1 10060094 G C
Chr1 10060130 G A
Chr1 10060242 C A
Chr1 10060607 C T
Chr1 10061053 G C
Chr1 10061170 G A
Chr1 10061448 G T
Chr1 10061547 A G
Chr1 10061588 A G
Chr1 10061603 T C
Chr1 10061614 T C
Chr1 10061623 C T
Chr1 10061649 G A
Chr1 10061678 C T
Chr1 10061684 A G
Chr1 10061717 C A
Chr1 10061744 A G
Chr1 10061748 A G
Chr1 10061822 G A
Chr1 10061863 G C
Chr1 10061875 T G
Chr1 10061932 G A
Chr1 10061962 A G
Chr1 10061987 G C
Chr1 10062057 T C
Chr1 10062110 A T
Chr1 10062182 G A
Chr1 10062190 T C
Chr1 10062193 C T
Chr1 10062240 A G
Chr1 10062376 C T
Chr1 10062434 G A
Chr1 10062481 G A
Chr1 10062516 T C
Chr1 10062657 A G
Chr1 10062670 A G
Chr1 10062688 T C
Chr1 10062703 A G
Chr1 10062714 A G
Chr1 10062807 A G
Chr1 10062835 A G
Chr1 10062866 A G
Chr1 10062885 G T
Chr1 10063003 G A
Chr1 10063020 A T
Chr1 10063021 C G
Chr1 10063040 G A
Chr1 10063107 G A
Chr1 10063132 G A
Chr1 10063147 A G
Chr1 10063287 C T
Chr1 10063308 G A
Chr1 10063310 G A
Chr1 10063318 G C
Chr1 10063347 T C
Chr1 10063367 A G
Chr1 10063371 T C
Chr1 10063406 C G
Chr1 10063413 A G
Chr1 10063418 G A
Chr1 10063440 A G
Chr1 10063484 G A
Chr1 10063492 T C
Chr1 10063507 C A
Chr1 10063514 T C
Chr1 10063682 C T
Chr1 10063701 C T
Chr1 10063721 A G
Chr1 10063734 C T
Chr1 10063779 T C
Chr1 10063787 A T
Chr1 10063806 G A
Chr1 10063829 G A
Chr1 10063839 G A
Chr1 10063841 C G
Chr1 10063858 C T
Chr1 10063872 A G
Chr1 10063908 A C
Chr1 10063911 T G
Chr1 10064007 G A
Chr1 10064043 A G
Chr1 10064183 A G
Chr1 10064232 G A
Chr1 10064259 A G
Chr1 10064309 A G
Chr1 10064376 G A
Chr1 10064388 A T
Chr1 10064679 C T
Chr1 10064741 G A
Chr1 10064777 T C
Chr1 10064782 C T
Chr1 10064786 A G
Chr1 10064805 C T
Chr1 10064816 C T
Chr1 10064868 G A
Chr1 10064906 G A
Chr1 10065247 C T
Chr1 10065249 G A
Chr1 10065272 C T
Chr1 10065312 G A
Chr1 10065472 C T
Chr1 10065486 G A
Chr1 10065811 A G
Chr1 10065813 T C
Chr1 10065842 C T
Chr1 10066215 G A
Chr1 10066221 A G
Chr1 10066256 A G
Chr1 10066376 T C
Chr1 10066492 C T
Chr1 10066499 T G
Chr1 10066500 A T
Chr1 10066530 A G
Chr1 10066562 C T
Chr1 10066790 C T
Chr1 10066799 G T
Chr1 10066880 C T
Chr1 10066977 A G
Chr1 10067053 C T
Chr1 10067077 C T
Chr1 10067089 A T
Chr1 10067109 T C
Chr1 10067145 G A
Chr1 10067167 G C
Chr1 10067614 G A
Chr1 10067804 C T
Chr1 10067863 C T
Chr1 10067896 C T
Chr1 10067925 T A
Chr1 10067932 G A
Chr1 10068031 G A
Chr1 10068224 A T
Chr1 10068340 A C
Chr1 10068360 C T
Chr1 10068493 G A
Chr1 10068501 A G
Chr1 10068515 A G
Chr1 10068846 G A
Chr1 10068899 G A
Chr1 10068977 A T
Chr1 10069001 A G
Chr1 10069074 A G
Chr1 10069078 T C
Chr1 10069339 A G
Chr1 10069415 G C
Chr1 10069459 G A
Chr1 10069543 T C
Chr1 10069553 C T
Chr1 10069556 C G
Chr1 10069598 T C
Chr1 10069617 C T
Chr1 10069651 C T
Chr1 10069719 T C
Chr1 10069723 T C
Chr1 10069791 C T
Chr1 10069815 C T
Chr1 10070680 G T
Chr1 10070693 A G
Chr1 10070749 T C
Chr1 10070869 A T
Chr1 10071105 C T
Chr1 10071126 C T
Chr1 10071234 G A
Chr1 10071380 C T
Chr1 10071430 T C
Chr1 10071439 C T
Chr1 10071509 G A
Chr1 10071570 A G
Chr1 10071667 C T
Chr1 10071683 A G
Chr1 10071746 T A
Chr1 10071791 C T
Chr1 10071881 A T
Chr1 10072223 C T
Chr1 10072564 G A
Chr1 10073063 C T
Chr1 10073445 G C
Chr1 10073745 T A
Chr1 10073748 T A
Chr1 10073767 C T
Chr1 10074794 A G
Chr1 10074810 G T
Chr1 10075148 A G
Chr1 10075860 C G
Chr1 10075872 G A
Chr1 10075958 C T
Chr1 10076209 T C
Chr1 10076461 C A
Chr1 10076681 C G
Chr1 10077962 C T
Chr1 10078513 C T
Chr1 10078846 G A
Chr1 10078905 G A
Chr1 10079289 G A
Chr1 10079343 T C
Chr1 10079463 G A
Chr1 10079535 C A
Chr1 10080414 A C
Chr1 10080415 A T
Chr1 10080416 C T
Chr1 10080436 C T
Chr1 10080445 T C
Chr1 10080554 G A
Chr1 10080610 C T
Chr1 10080786 C T
Chr1 10080883 C G
Chr1 10080912 C T
Chr1 10080949 T A
Chr1 10081081 T C
Chr1 10081110 G A
Chr1 10081129 T C
Chr1 10081132 C T
Chr1 10081169 G T
Chr1 10081181 A T
Chr1 10081202 T C
Chr1 10081642 T C
Chr1 10081677 C T
Chr1 10081681 G A
Chr1 10081750 T A
Chr1 10081767 A G
Chr1 10081850 C T
Chr1 10081946 A G
Chr1 10082022 A G
Chr1 10082023 T C
Chr1 10082082 A T
Chr1 10082083 C T
Chr1 10082129 A G
Chr1 10082288 G A
Chr1 10082308 A G
Chr1 10082452 A T
Chr1 10082497 A G
Chr1 10082851 A G
Chr1 10082879 G A
Chr1 10082897 A T
Chr1 10082900 C A
Chr1 10082949 T C
Chr1 10083056 G A
Chr1 10083117 C G
Chr1 10083464 A G
Chr1 10083574 C A
Chr1 10084128 A T
Chr1 10084236 A G
Chr1 10084327 G A
Chr1 10084385 A G
Chr1 10084859 T G
Chr1 10085100 T G
Chr1 10085236 G A
Chr1 10085246 G T
Chr1 10085290 T G
Chr1 10085339 A G
Chr1 10085403 T C
Chr1 10085407 A C
Chr1 10085424 T C
Chr1 10085482 T C
Chr1 10085485 A T
Chr1 10085556 G A
Chr1 10085576 C T
Chr1 10085606 G A
Chr1 10085660 A G
Chr1 10085967 G A
Chr1 10086037 C T
Chr1 10086059 C T
Chr1 10086080 A G
Chr1 10086119 G A
Chr1 10086258 T C
Chr1 10086270 T C
Chr1 10086354 T C
Chr1 10086438 G A
Chr1 10086856 T C
Chr1 10086911 G T
Chr1 10087073 C T
Chr1 10087115 A G
Chr1 10087141 C T
Chr1 10087201 G A
Chr1 10087210 G A
Chr1 10087255 G T
Chr1 10087270 C A
Chr1 10087276 G A
Chr1 10087290 C T
Chr1 10087324 C T
Chr1 10087355 G A
Chr1 10087357 T C
Chr1 10087366 C T
Chr1 10087373 G A
Chr1 10087837 T C
Chr1 10089254 T C
Chr1 10089413 G T
Chr1 10089439 C T
Chr1 10089711 A C
Chr1 10090184 T C
Chr1 10090794 G A
Chr1 10091445 A G
Chr1 10092550 T G
Chr1 10092799 C T
Chr1 10094019 A G
Chr1 10094049 A G
Chr1 10095140 T A
Chr1 10095276 C T
Chr1 10096179 C T
Chr1 10096817 C T
Chr1 10097143 C T
Chr1 10097242 A G
Chr1 10097688 T C
Chr1 10097922 T C
Chr1 10097953 G T
Chr1 10098307 A C
Chr1 10099161 C T
Chr1 10099298 T C
Chr1 10099341 A T
Chr1 10099342 A T
Chr1 10099343 A T
Chr1 10099809 T C
Chr1 10099972 A G
Chr1 10100141 G T
Chr1 10101028 A G
Chr1 10101074 A G
Chr1 10101425 G A
Chr1 10101485 A G
Chr1 10101488 T C
Chr1 10101564 A T
Chr1 10101593 C A
Chr1 10101851 A G
Chr1 10101871 A G
Chr1 10101915 T C
Chr1 10102163 G A
Chr1 10102197 A G
Chr1 10102230 C T
Chr1 10102258 A G
Chr1 10102662 C T
Chr1 10102697 C G
Chr1 10102927 T C
Chr1 10103316 A G
Chr1 10103488 G A
Chr1 10103731 G A
Chr1 10103991 C T
Chr1 10105351 A C
Chr1 10105455 A G
Chr1 10106169 C A
Chr1 10106504 G T
Chr1 10106778 G A
Chr1 10106827 C T
Chr1 10106833 A G
Chr1 10106856 T C
Chr1 10106980 T C
Chr1 10106999 C T
Chr1 10107004 A C
Chr1 10107022 T C
Chr1 10107058 C T
Chr1 10107059 G A
Chr1 10107073 T G
Chr1 10107116 C T
Chr1 10107178 A G
Chr1 10107179 T A
Chr1 10107218 C T
Chr1 10107265 G A
Chr1 10107288 G A
Chr1 10107319 C T
Chr1 10107321 C T
Chr1 10107363 C T
Chr1 10107376 A G
Chr1 10107377 T A
Chr1 10107513 G T
Chr1 10107515 T C
Chr1 10107639 T C
Chr1 10107790 C G
Chr1 10107863 A G
Chr1 10107867 A G
Chr1 10107943 A G
Chr1 10107980 C T
Chr1 10108041 A C
Chr1 10108094 C T
Chr1 10108108 C T
Chr1 10108142 T C
Chr1 10108147 G A
Chr1 10108151 G A
Chr1 10108214 T C
Chr1 10108261 T C
Chr1 10108295 A C
Chr1 10108334 C T
Chr1 10108389 G C
Chr1 10108506 G A
Chr1 10108543 C T
Chr1 10108598 C T
Chr1 10108632 G A
Chr1 10108636 T C
Chr1 10108691 C T
Chr1 10108716 C T
Chr1 10108750 T C
Chr1 10108863 T C
Chr1 10108898 C T
Chr1 10108919 G A
Chr1 10108973 G A
Chr1 10109086 A C
Chr1 10109099 G A
Chr1 10109491 A G
Chr1 10109600 A G
Chr1 10109608 A C
Chr1 10109638 T C
Chr1 10109730 G A
Chr1 10109787 A T
Chr1 10109972 A G
Chr1 10110055 G A
Chr1 10110104 C T
Chr1 10110198 T C
Chr1 10110267 C T
Chr1 10110276 A G
Chr1 10110285 G A
Chr1 10110355 G A
Chr1 10110387 C T
Chr1 10110473 T A
Chr1 10110617 T C
Chr1 10110658 C A
Chr1 10110672 T C
Chr1 10110681 C A
Chr1 10110698 C T
Chr1 10110726 A G
Chr1 10110734 C T
Chr1 10110748 T C
Chr1 10110756 T C
Chr1 10110846 C T
Chr1 10110896 G A
Chr1 10110915 T C
Chr1 10110956 A G
Chr1 10111067 T C
Chr1 10111072 G A
Chr1 10111156 T C
Chr1 10111167 T G
Chr1 10111447 A C
Chr1 10111899 T C
Chr1 10111956 C T
Chr1 10111985 A G
Chr1 10112027 A G
Chr1 10112170 A G
Chr1 10112227 G A
Chr1 10112262 G A
Chr1 10112368 C T
Chr1 10112474 G A
Chr1 10112525 C T
Chr1 10112539 G A
Chr1 10112551 G A
Chr1 10112721 T C
Chr1 10112763 G A
Chr1 10112769 G A
Chr1 10112789 T C
Chr1 10112844 A G
Chr1 10112881 C G
Chr1 10112882 A C
Chr1 10112934 C T
Chr1 10112956 T G
Chr1 10113013 G T
Chr1 10113070 T C
Chr1 10113240 C T
Chr1 10113465 G A
Chr1 10113540 C T
Chr1 10113836 C T
Chr1 10113858 G A
Chr1 10114039 G A
Chr1 10114041 C G
Chr1 10114074 G T
Chr1 10114116 C A
Chr1 10114248 A G
Chr1 10114394 T C
Chr1 10114404 A G
Chr1 10114412 C A
Chr1 10114424 C G
Chr1 10114429 T C
Chr1 10114446 A G
Chr1 10114476 A G
Chr1 10114483 T C
Chr1 10114652 G A
Chr1 10114663 G A
Chr1 10114674 G A
Chr1 10114697 G A
Chr1 10114702 A G
Chr1 10114711 T C
Chr1 10114720 A G
Chr1 10114778 G T
Chr1 10114785 G A
Chr1 10114824 A G
Chr1 10114839 C G
Chr1 10114959 C T
Chr1 10115104 G A
Chr1 10115116 A G
Chr1 10115123 A G
Chr1 10115172 A G
Chr1 10115291 T C
Chr1 10115305 T C
Chr1 10115319 G A
Chr1 10115349 A G
Chr1 10115374 C G
Chr1 10115444 G A
Chr1 10115507 A T
Chr1 10115620 G T
Chr1 10115645 A G
Chr1 10115647 A G
Chr1 10115719 T C
Chr1 10115819 G A
Chr1 10115905 C T
Chr1 10115922 G A
Chr1 10115928 A G
Chr1 10115949 G A
Chr1 10116077 T C
Chr1 10116224 G A
Chr1 10116336 G T
Chr1 10116525 T G
Chr1 10116697 T C
Chr1 10116847 T C
Chr1 10116904 G A
Chr1 10116982 A G
Chr1 10117076 T C
Chr1 10117090 A G
Chr1 10117167 T C
Chr1 10117267 A G
Chr1 10117491 T C
Chr1 10117607 G A
Chr1 10117785 C A
Chr1 10117833 G A
Chr1 10117842 C T
Chr1 10117845 C T
Chr1 10117851 T G
Chr1 10117919 T C
Chr1 10118126 C T
Chr1 10118134 G A
Chr1 10118137 T C
Chr1 10118357 C T
Chr1 10118382 C T
Chr1 10118385 T C
Chr1 10118422 T C
Chr1 10118466 A G
Chr1 10118499 G A
Chr1 10118537 T G
Chr1 10118620 T C
Chr1 10118670 A G
Chr1 10118714 A G
Chr1 10118771 C T
Chr1 10118792 A T
Chr1 10118806 C T
Chr1 10118870 G T
Chr1 10118962 G A
Chr1 10119018 T C
Chr1 10119070 C T
Chr1 10119109 T C
Chr1 10119127 A G
Chr1 10119134 C T
Chr1 10119188 C T
Chr1 10119196 G A
Chr1 10119209 G A
Chr1 10119338 A G
Chr1 10119372 C A
Chr1 10119570 T C
Chr1 10119583 T C
Chr1 10119595 T A
Chr1 10119657 A C
Chr1 10119665 T C
Chr1 10119724 A G
Chr1 10119773 C T
Chr1 10119901 T A
Chr1 10119915 T C
Chr1 10119969 A G
Chr1 10119973 T C
Chr1 10120009 G A
Chr1 10120084 C T
Chr1 10120107 G A
Chr1 10120159 T C
Chr1 10120242 C T
Chr1 10120258 T C
Chr1 10120330 C T
Chr1 10120388 G A
Chr1 10120396 T C
Chr1 10120417 G A
Chr1 10120435 C T
Chr1 10120438 T C
Chr1 10120450 T C
Chr1 10120451 G A
Chr1 10120497 C T
Chr1 10120506 A G
Chr1 10120528 G A
Chr1 10120813 A G
Chr1 10120889 C T
Chr1 10120908 G A
Chr1 10120916 T C
Chr1 10120957 A G
Chr1 10121002 T G
Chr1 10121059 C A
Chr1 10121075 C T
Chr1 10121082 C T
Chr1 10121387 C T
Chr1 10121397 A C
Chr1 10121403 G C
Chr1 10121470 G T
Chr1 10121608 G C
Chr1 10121873 C T
Chr1 10121890 A C
Chr1 10122369 A G
Chr1 10122412 C T
Chr1 10122447 G A
Chr1 10122603 T G
Chr1 10122620 G A
Chr1 10122764 C G
Chr1 10122910 A G
Chr1 10123451 T C
Chr1 10123508 C G
Chr1 10124008 C A
Chr1 10124010 A C
Chr1 10124634 G A
Chr1 10125651 A G
Chr1 10126772 A T
Chr1 10126943 A G
Chr1 10127677 G A
Chr1 10128096 C T
Chr1 10128097 G T
Chr1 10128100 A T
Chr1 10128167 A G
Chr1 10128256 C T
Chr1 10128481 G A
Chr1 10128712 G A
Chr1 10129685 C T
Chr1 10129952 C T
Chr1 10130062 G A
Chr1 10130101 G A
Chr1 10130129 A T
Chr1 10130130 T C
Chr1 10131206 T C
Chr1 10131288 C A
Chr1 10131390 C T
Chr1 10131450 T C
Chr1 10131839 A G
Chr1 10131846 C T
Chr1 10132300 T C
Chr1 10132350 C A
Chr1 10132843 G A
Chr1 10132875 A C
Chr1 10133252 C T
Chr1 10133263 A G
Chr1 10133362 C T
Chr1 10133391 C T
Chr1 10133601 G A
Chr1 10133677 A G
Chr1 10133977 A G
Chr1 10133994 C T
Chr1 10133999 A G
Chr1 10134019 G A
Chr1 10134020 C T
Chr1 10134041 C T
Chr1 10134059 G A
Chr1 10134065 T G
Chr1 10134485 A G
Chr1 10134514 G A
Chr1 10134526 A T
Chr1 10134609 T A
Chr1 10134646 C G
Chr1 10134654 C T
Chr1 10134682 C T
Chr1 10134727 G A
Chr1 10134775 A G
Chr1 10134793 A G
Chr1 10134830 G C
Chr1 10134898 C T
Chr1 10134928 G T
Chr1 10135038 C T
Chr1 10135240 G A
Chr1 10135270 G A
Chr1 10135309 G A
Chr1 10135331 T A
Chr1 10135345 C T
Chr1 10135379 A G
Chr1 10135385 C T
Chr1 10135410 T C
Chr1 10135622 G C
Chr1 10135678 G A
Chr1 10135716 C T
Chr1 10135845 A G
Chr1 10135876 G A
Chr1 10135897 G C
Chr1 10135968 A G
Chr1 10136053 C T
Chr1 10136167 A G
Chr1 10136206 C A
Chr1 10136299 C T
Chr1 10136395 C T
Chr1 10136508 A T
Chr1 10136566 A G
Chr1 10136577 G A
Chr1 10136624 G A
Chr1 10136673 G T
Chr1 10136699 T C
Chr1 10136707 T C
Chr1 10136712 G A
Chr1 10136839 G A
Chr1 10137019 T C
Chr1 10137172 A G
Chr1 10137180 C G
Chr1 10137360 T C
Chr1 10137410 C T
Chr1 10137474 G A
Chr1 10137481 T G
Chr1 10137568 G A
Chr1 10137616 T C
Chr1 10137645 T C
Chr1 10137709 A G
Chr1 10137756 T C
Chr1 10137935 A G
Chr1 10137968 G A
Chr1 10138090 G A
Chr1 10138162 C T
Chr1 10138199 C A
Chr1 10138209 G A
Chr1 10138217 G A
Chr1 10138227 T C
Chr1 10138231 G A
Chr1 10138264 C T
Chr1 10138284 A G
Chr1 10138526 A C
Chr1 10138561 T C
Chr1 10138670 T G
Chr1 10138871 C T
Chr1 10139172 G A
Chr1 10139619 C G
Chr1 10139668 C T
Chr1 10139669 T C
Chr1 10139671 T G
Chr1 10139683 T G
Chr1 10139710 A G
Chr1 10139746 G A
Chr1 10139816 C T
Chr1 10139836 A G
Chr1 10139883 T A
Chr1 10139918 T C
Chr1 10139942 C T
Chr1 10139978 C T
Chr1 10140043 A G
Chr1 10140231 G A
Chr1 10140269 A T
Chr1 10140484 G A
Chr1 10140509 T G
Chr1 10140622 A G
Chr1 10140639 G A
Chr1 10140711 C T
Chr1 10140778 T C
Chr1 10140801 C T
Chr1 10140809 G C
Chr1 10140813 A G
Chr1 10140858 C T
Chr1 10140872 C A
Chr1 10140933 C T
Chr1 10140951 G A
Chr1 10140982 G A
Chr1 10140985 T G
Chr1 10141096 A G
Chr1 10141103 T A
Chr1 10141438 C T
Chr1 10141471 A C
Chr1 10141496 C T
Chr1 10141590 A G
Chr1 10141756 T C
Chr1 10141811 C T
Chr1 10141824 G A
Chr1 10142276 T A
Chr1 10142323 C T
Chr1 10142328 A T
Chr1 10142352 C T
Chr1 10142404 C T
Chr1 10142455 A G
Chr1 10142490 A G
Chr1 10142516 G A
Chr1 10142530 G A
Chr1 10142534 T A
Chr1 10142535 A T
Chr1 10142568 C T
Chr1 10142571 C T
Chr1 10142644 C T
Chr1 10142648 G A
Chr1 10142677 T C
Chr1 10142804 T C
Chr1 10142843 T A
Chr1 10142867 T A
Chr1 10143102 C T
Chr1 10143107 T C
Chr1 10143152 T C
Chr1 10143215 A G
Chr1 10143225 G A
Chr1 10143468 A C
Chr1 10143505 G A
Chr1 10143522 A G
Chr1 10143796 G A
Chr1 10144034 C T
Chr1 10144246 A G
Chr1 10144355 A G
Chr1 10144386 C T
Chr1 10144498 C T
Chr1 10144516 T C
Chr1 10144822 G A
Chr1 10144861 C G
Chr1 10145094 T C
Chr1 10145170 T A
Chr1 10145243 T G
Chr1 10145251 C T
Chr1 10145262 C T
Chr1 10145279 A T
Chr1 10145332 A C
Chr1 10145368 T C
Chr1 10145458 C A
Chr1 10145529 G C
Chr1 10146049 T C
Chr1 10146079 T A
Chr1 10146094 A G
Chr1 10146109 A G
Chr1 10146112 G A
Chr1 10146124 G T
Chr1 10146138 T G
Chr1 10146141 G C
Chr1 10146145 C A
Chr1 10146156 C T
Chr1 10146178 G A
Chr1 10146191 T C
Chr1 10146194 C T
Chr1 10146198 T C
Chr1 10146239 C T
Chr1 10146241 A G
Chr1 10146431 C T
Chr1 10146885 G C
Chr1 10147080 C G
Chr1 10147160 T G
Chr1 10147315 C G
Chr1 10147523 T G
Chr1 10147534 A G
Chr1 10160884 A C
Chr1 10161265 C G
Chr1 10161285 A G
Chr1 10161600 G A
Chr1 10161607 C T
Chr1 10161608 A G
Chr1 10161653 A G
Chr1 10161883 C G
Chr1 10162030 G T
Chr1 10162033 T C
Chr1 10162119 G A
Chr1 10162254 G A
Chr1 10162325 A G
Chr1 10162505 A G
Chr1 10163723 C A
Chr1 10163760 C A
Chr1 10164249 T C
Chr1 10165048 C T
Chr1 10165920 C A
Chr1 10166037 G A
Chr1 10166290 T C
Chr1 10166661 A G
Chr1 10166819 C G
Chr1 10167456 C T
Chr1 10167675 T C
Chr1 10168610 G A
Chr1 10169203 G A
Chr1 10169540 A T
Chr1 10169860 C T
Chr1 10170210 T C
Chr1 10170266 A C
Chr1 10170447 A C
Chr1 10170461 G A
Chr1 10170491 A G
Chr1 10170559 C T
Chr1 10170562 A T
Chr1 10171485 C T
Chr1 10171865 T C
Chr1 10172130 C A
Chr1 10172669 T C
Chr1 10172871 A C
Chr1 10173395 G T
Chr1 10174046 A C
Chr1 10174338 A G
Chr1 10174911 A T
Chr1 10174951 A G
Chr1 10174985 T C
Chr1 10175041 C T
Chr1 10175093 G T
Chr1 10175129 C A
Chr1 10175170 G A
Chr1 10175179 C T
Chr1 10175212 T G
Chr1 10175329 A G
Chr1 10175355 G A
Chr1 10175929 C T
Chr1 10176009 A G
Chr1 10176134 T C
Chr1 10176277 A G
Chr1 10176349 G A
Chr1 10176463 C T
Chr1 10176464 C A
Chr1 10176537 C T
Chr1 10176891 C T
Chr1 10177247 G T
Chr1 10177310 C T
Chr1 10177319 A C
Chr1 10177461 G A
Chr1 10177509 T G
Chr1 10177531 C T
Chr1 10177560 T C
Chr1 10177617 A G
Chr1 10177619 T C
Chr1 10177650 T C
Chr1 10177659 G A
Chr1 10177734 G A
Chr1 10177890 G A
Chr1 10177926 G A
Chr1 10177932 A G
Chr1 10178015 C T
Chr1 10178401 A C
Chr1 10178903 G C
Chr1 10179372 T A
Chr1 10179864 T C
Chr1 10180077 G A
Chr1 10180118 G T
Chr1 10180401 A T
Chr1 10181014 G A
Chr1 10181030 C T
Chr1 10181295 A G
Chr1 10181380 G A
Chr1 10181509 C A
Chr1 10181511 T A
Chr1 10181687 G A
Chr1 10181774 A C
Chr1 10181852 G A
Chr1 10182336 A G
Chr1 10182817 A C
Chr1 10182989 T C
Chr1 10183341 A T
Chr1 10183342 T G
Chr1 10183452 T C
Chr1 10184762 G A
Chr1 10184765 G C
Chr1 10184788 G A
Chr1 10184789 C A
Chr1 10184808 A G
Chr1 10184997 A T
Chr1 10185740 A G
Chr1 10185858 A G
Chr1 10185989 G T
Chr1 10186181 T A
Chr1 10186184 G T
Chr1 10186267 T C
Chr1 10186469 C T
Chr1 10186503 T C
Chr1 10186562 G A
Chr1 10186570 G A
Chr1 10186625 G C
Chr1 10186644 A G
Chr1 10186655 T C
Chr1 10186666 T C
Chr1 10186667 C T
Chr1 10186817 A C
Chr1 10186927 C T
Chr1 10187042 G A
Chr1 10187132 C G
Chr1 10187218 A G
Chr1 10187467 C T
Chr1 10187520 G A
Chr1 10187539 C T
Chr1 10187595 A G
Chr1 10187715 A G
Chr1 10187801 G A
Chr1 10187874 A G
Chr1 10187899 G C
Chr1 10187962 G A
Chr1 10188003 T C
Chr1 10188055 G A
Chr1 10188096 T A
Chr1 10188100 G C
Chr1 10188170 C A
Chr1 10188171 G C
Chr1 10188243 A G
Chr1 10188251 C T
Chr1 10188344 T C
Chr1 10188352 C T
Chr1 10188367 A G
Chr1 10188493 C T
Chr1 10188507 G A
Chr1 10188508 G C
Chr1 10188584 T C
Chr1 10188663 C T
Chr1 10188678 T G
Chr1 10188744 A G
Chr1 10188823 T A
Chr1 10188896 T C
Chr1 10188959 C A
Chr1 10189096 G T
Chr1 10189190 A T
Chr1 10189196 T C
Chr1 10201776 C G
Chr1 10201947 A C
Chr1 10201973 C G
Chr1 10202031 C T
Chr1 10202040 G A
Chr1 10202082 A G
Chr1 10202103 G A
Chr1 10202298 T A
Chr1 10202348 C G
Chr1 10202352 T C
Chr1 10202437 A G
Chr1 10202484 C T
Chr1 10202744 A G
Chr1 10202749 A G
Chr1 10202912 G T
Chr1 10203058 A G
Chr1 10203070 A G
Chr1 10203248 A G
Chr1 10203482 T A
Chr1 10203491 A T
Chr1 10203522 T G
Chr1 10203573 G A
Chr1 10203699 C T
Chr1 10203731 G A
Chr1 10203796 C A
Chr1 10203864 T C
Chr1 10203888 T C
Chr1 10203969 A G
Chr1 10203976 A G
Chr1 10204191 A G
Chr1 10204230 A G
Chr1 10204245 C T
Chr1 10204392 A G
Chr1 10204406 G A
Chr1 10204417 G A
Chr1 10204537 G A
Chr1 10204575 G A
Chr1 10204582 C T
Chr1 10204667 A G
Chr1 10204668 A G
Chr1 10204746 G T
Chr1 10204811 G A
Chr1 10204855 G A
Chr1 10204870 A G
Chr1 10204902 T C
Chr1 10204903 T C
Chr1 10204936 C A
Chr1 10204941 A T
Chr1 10204945 T A
Chr1 10204947 T C
Chr1 10204963 G A
Chr1 10204969 T C
Chr1 10204990 T C
Chr1 10205051 G A
Chr1 10205272 A C
Chr1 10205289 C T
Chr1 10205303 G A
Chr1 10205344 G C
Chr1 10205494 C G
Chr1 10205560 C T
Chr1 10205566 G A
Chr1 10205581 T C
Chr1 10205588 G A
Chr1 10205589 T C
Chr1 10205608 G A
Chr1 10205615 G A
Chr1 10205622 C T
Chr1 10205625 G A
Chr1 10205631 G A
Chr1 10205638 G A
Chr1 10205737 T C
Chr1 10205781 G A
Chr1 10206022 A T
Chr1 10206039 C A
Chr1 10206433 C A
Chr1 10206455 A G
Chr1 10206533 C T
Chr1 10206548 T C
Chr1 10206564 A C
Chr1 10206575 T G
Chr1 10206579 C T
Chr1 10206640 G A
Chr1 10206663 A G
Chr1 10206675 G A
Chr1 10206752 C T
Chr1 10206778 C G
Chr1 10207762 C A
Chr1 10208183 A C
Chr1 10208251 A G
Chr1 10209106 A C
Chr1 10209303 A T
Chr1 10209305 A G
Chr1 10209306 G A
Chr1 10209333 C T
Chr1 10209350 G A
Chr1 10209381 G T
Chr1 10209393 G A
Chr1 10209401 T C
Chr1 10209417 T C
Chr1 10209428 A G
Chr1 10209519 G A
Chr1 10209852 C A
Chr1 10209886 C T
Chr1 10209900 G A
Chr1 10209932 C T
Chr1 10209971 G A
Chr1 10210063 G A
Chr1 10210077 C A
Chr1 10210188 C T
Chr1 10210190 A G
Chr1 10210191 C T
Chr1 10210292 C T
Chr1 10210293 C T
Chr1 10210301 G A
Chr1 10210313 C T
Chr1 10210334 A G
Chr1 10210418 A G
Chr1 10212056 C T
Chr1 10212765 G T
Chr1 10212875 G A
Chr1 10213131 A G
Chr1 10213325 A G
Chr1 10214084 C T
Chr1 10214128 G A
Chr1 10214790 A C
Chr1 10214791 A T
Chr1 10214792 G C
Chr1 10214793 G T
Chr1 10214796 A G
Chr1 10214823 T C
Chr1 10214900 A G
Chr1 10214991 C T
Chr1 10215008 A G
Chr1 10215068 C T
Chr1 10215074 C T
Chr1 10215226 G A
Chr1 10215280 T C
Chr1 10215536 C T
Chr1 10215995 A G
Chr1 10216089 T C
Chr1 10216090 G A
Chr1 10216106 C T
Chr1 10216438 T G
Chr1 10216648 G A
Chr1 10217133 T C
Chr1 10217343 T A
Chr1 10217348 A G
Chr1 10217468 A C
Chr1 10217563 T A
Chr1 10217567 C A
Chr1 10217569 C T
Chr1 10217571 C A
Chr1 10220155 C T
Chr1 10220622 G A
Chr1 10220822 C T
Chr1 10221182 G A
Chr1 10221326 G A
Chr1 10221508 C T
Chr1 10221590 G A
Chr1 10221600 A C
Chr1 10221617 A C
Chr1 10222071 A C
Chr1 10222092 A G
Chr1 10222168 G A
Chr1 10222182 G C
Chr1 10222250 T C
Chr1 10222386 G A
Chr1 10222538 C T
Chr1 10222551 G A
Chr1 10222602 T A
Chr1 10222841 G C
Chr1 10222974 T C
Chr1 10223331 A G
Chr1 10223431 A G
Chr1 10223522 T A
Chr1 10223615 C T
Chr1 10223647 A C
Chr1 10223770 A G
Chr1 10224111 G T
Chr1 10224489 C A
Chr1 10224541 T C
Chr1 10224558 T C
Chr1 10224632 C T
Chr1 10224703 C T
Chr1 10224768 T G
Chr1 10224769 G A
Chr1 10224827 C T
Chr1 10225159 C T
Chr1 10225216 C T
Chr1 10225427 C T
Chr1 10225437 C T
Chr1 10225469 T C
Chr1 10225543 T C
Chr1 10225645 G A
Chr1 10225715 G T
Chr1 10225731 C A
Chr1 10225774 A G
Chr1 10225784 A C
Chr1 10225897 A G
Chr1 10226087 A G
Chr1 10226139 G A
Chr1 10226323 A G
Chr1 10226410 A G
Chr1 10226565 C T
Chr1 10226645 T G
Chr1 10226686 G A
Chr1 10226725 C A
Chr1 10226921 G C
Chr1 10227314 G T
Chr1 10227325 C G
Chr1 10227336 T C
Chr1 10227360 T G
Chr1 10227362 C T
Chr1 10227409 C T
Chr1 10227429 G T
Chr1 10227430 T G
Chr1 10227491 A G
Chr1 10227579 C T
Chr1 10227844 T G
Chr1 10228120 A G
Chr1 10228121 G A
Chr1 10228159 T C
Chr1 10228190 T C
Chr1 10228198 A G
Chr1 10228243 G A
Chr1 10228428 A C
Chr1 10228614 G A
Chr1 10228671 C A
Chr1 10228680 G A
Chr1 10228727 C T
Chr1 10228728 A C
Chr1 10228741 A G
Chr1 10228938 C T
Chr1 10228945 G A
Chr1 10229050 T A
Chr1 10229322 C T
Chr1 10229395 C T
Chr1 10229553 C T
Chr1 10229602 A G
Chr1 10229722 T C
Chr1 10229735 T C
Chr1 10229815 A G
Chr1 10229879 A G
Chr1 10229939 G A
Chr1 10229959 C T
Chr1 10229984 C T
Chr1 10229993 A G
Chr1 10230056 T C
Chr1 10230057 T C
Chr1 10230169 C T
Chr1 10230248 C G
Chr1 10230261 T C
Chr1 10230321 A G
Chr1 10230337 A G
Chr1 10230381 C T
Chr1 10230409 T C
Chr1 10230501 C T
Chr1 10230507 C T
Chr1 10230575 G A
Chr1 10230582 T C
Chr1 10230619 C T
Chr1 10230631 G A
Chr1 10230810 A G
Chr1 10230867 G C
Chr1 10230891 T C
Chr1 10230930 G A
Chr1 10230990 A G
Chr1 10230991 A G
Chr1 10231011 A G
Chr1 10231022 G A
Chr1 10231055 G A
Chr1 10231085 C T
Chr1 10231293 A G
Chr1 10231623 C G
Chr1 10231626 C T
Chr1 10231685 C T
Chr1 10231796 T G
Chr1 10231819 C A
Chr1 10231952 G C
Chr1 10232158 G A
Chr1 10232318 C T
Chr1 10232732 A T
Chr1 10232808 C T
Chr1 10232940 A C
Chr1 10233178 C A
Chr1 10233547 A G
Chr1 10233655 T C
Chr1 10233714 C G
Chr1 10233804 G A
Chr1 10234379 A G
Chr1 10234557 C G
Chr1 10235254 A C
Chr1 10235338 T C
Chr1 10235436 G A
Chr1 10235443 C A
Chr1 10235452 A G
Chr1 10235730 G A
Chr1 10235971 G A
Chr1 10236291 T A
Chr1 10236303 A T
Chr1 10236454 G A
Chr1 10236618 A G
Chr1 10236942 C A
Chr1 10237368 C T
Chr1 10237497 G C
Chr1 10237550 A G
Chr1 10238237 G T
Chr1 10238471 T C
Chr1 10238882 C T
Chr1 10238900 A C
Chr1 10238907 T C
Chr1 10238916 T C
Chr1 10238940 G T
Chr1 10238949 T C
Chr1 10238963 C T
Chr1 10239013 C T
Chr1 10239024 A T
Chr1 10239277 T C
Chr1 10239526 T C
Chr1 10239794 T C
Chr1 10239809 C T
Chr1 10239857 G T
Chr1 10239922 A G
Chr1 10239940 G C
Chr1 10240104 T A
Chr1 10240318 A G
Chr1 10240323 A G
Chr1 10240328 C T
Chr1 10240350 C A
Chr1 10240378 A G
Chr1 10240381 A G
Chr1 10240419 C T
Chr1 10240573 C T
Chr1 10240640 T C
Chr1 10240706 C T
Chr1 10240745 T G
Chr1 10240752 T A
Chr1 10240762 C T
Chr1 10240791 T C
Chr1 10241221 C G
Chr1 10241282 T C
Chr1 10241517 G A
Chr1 10241528 T A
Chr1 10248034 C T
Chr1 10248035 T C
Chr1 10248097 T A
Chr1 10248192 C T
Chr1 10248207 A G
Chr1 10248300 T G
Chr1 10248347 C A
Chr1 10248363 G A
Chr1 10248368 T G
Chr1 10248380 G A
Chr1 10248430 G A
Chr1 10248540 C T
Chr1 10248909 T G
Chr1 10248992 G A
Chr1 10249029 A G
Chr1 10249099 A G
Chr1 10249113 G A
Chr1 10249168 A T
Chr1 10249334 A G
Chr1 10249351 T A
Chr1 10249386 C A
Chr1 10249639 C T
Chr1 10249674 G A
Chr1 10249679 T C
Chr1 10249702 G C
Chr1 10249795 C T
Chr1 10249808 G A
Chr1 10249924 T G
Chr1 10249931 G A
Chr1 10249950 T G
Chr1 10249965 C T
Chr1 10249973 T C
Chr1 10250096 G A
Chr1 10250103 C G
Chr1 10250128 G A
Chr1 10250145 C T
Chr1 10250170 G A
Chr1 10250232 A G
Chr1 10250242 T C
Chr1 10250243 G A
Chr1 10250297 T C
Chr1 10250317 A G
Chr1 10250374 A C
Chr1 10250504 G A
Chr1 10250505 A G
Chr1 10250509 G T
Chr1 10250510 G A
Chr1 10250536 C T
Chr1 10250545 T C
Chr1 10250589 C T
Chr1 10250672 T C
Chr1 10250727 G A
Chr1 10250737 T C
Chr1 10250743 G C
Chr1 10251018 G C
Chr1 10251034 A G
Chr1 10251063 T C
Chr1 10251118 C T
Chr1 10251548 A G
Chr1 10251681 G C
Chr1 10251721 G A
Chr1 10251742 C A
Chr1 10251743 C T
Chr1 10251884 A G
Chr1 10252182 T G
Chr1 10252190 C T
Chr1 10252295 A G
Chr1 10252349 G A
Chr1 10252396 G A
Chr1 10252691 T C
Chr1 10252783 G A
Chr1 10252824 G A
Chr1 10252868 A G
Chr1 10252884 G A
Chr1 10252914 T C
Chr1 10252957 G T
Chr1 10253010 A G
Chr1 10253025 C T
Chr1 10253091 C T
Chr1 10253098 G A
Chr1 10253122 A T
Chr1 10253126 T C
Chr1 10253176 T C
Chr1 10253206 T C
Chr1 10253210 C A
Chr1 10253236 C G
Chr1 10253258 A G
Chr1 10253302 C A
Chr1 10253322 T C
Chr1 10253387 A G
Chr1 10259493 A C
Chr1 10259509 G A
Chr1 10259541 C T
Chr1 10259602 A G
Chr1 10259613 A C
Chr1 10259658 G C
Chr1 10259696 A G
Chr1 10259903 T C
Chr1 10259906 A G
Chr1 10259969 T G
Chr1 10259991 T C
Chr1 10260034 A C
Chr1 10260075 C T
Chr1 10260204 T A
Chr1 10260208 C T
Chr1 10260214 G A
Chr1 10260236 G C
Chr1 10260309 T C
Chr1 10260311 C G
Chr1 10260317 A G
Chr1 10260334 C T
Chr1 10260341 G A
Chr1 10260380 A G
Chr1 10260396 T C
Chr1 10260437 T G
Chr1 10260465 C T
Chr1 10260505 A G
Chr1 10260506 A C
Chr1 10260507 A C
Chr1 10260529 T G
Chr1 10260541 G T
Chr1 10260582 C T
Chr1 10260725 T C
Chr1 10260748 G A
Chr1 10260752 A T
Chr1 10260784 C G
Chr1 10260795 T C
Chr1 10260809 G A
Chr1 10260810 C T
Chr1 10260816 A G
Chr1 10260821 C T
Chr1 10260878 G A
Chr1 10260880 C T
Chr1 10260904 G A
Chr1 10260935 C G
Chr1 10260942 G A
Chr1 10261003 T C
Chr1 10261039 G A
Chr1 10261056 C T
Chr1 10261086 G A
Chr1 10261174 C T
Chr1 10261177 C T
Chr1 10261211 A G
Chr1 10261290 G A
Chr1 10261346 G A
Chr1 10261385 G A
Chr1 10261387 C T
Chr1 10261434 T G
Chr1 10261451 T C
Chr1 10261454 A T
Chr1 10261501 A G
Chr1 10261511 C T
Chr1 10261558 G A
Chr1 10261592 T C
Chr1 10261603 T C
Chr1 10261633 T A
Chr1 10261652 C A
Chr1 10261658 T C
Chr1 10261667 T C
Chr1 10261794 G A
Chr1 10261843 C T
Chr1 10261898 C T
Chr1 10261970 G A
Chr1 10262020 C T
Chr1 10262040 G A
Chr1 10262080 C T
Chr1 10262097 A G
Chr1 10262138 A G
Chr1 10262140 C A
Chr1 10262141 C A
Chr1 10262166 G T
Chr1 10262181 T C
Chr1 10262190 C T
Chr1 10262244 C T
Chr1 10262258 A T
Chr1 10262385 T C
Chr1 10262389 C T
Chr1 10262451 G A
Chr1 10262471 A G
Chr1 10262525 G A
Chr1 10262589 G A
Chr1 10262702 A G
Chr1 10262714 G A
Chr1 10262762 A G
Chr1 10262785 A G
Chr1 10262806 G A
Chr1 10262818 C T
Chr1 10262879 A G
Chr1 10262891 G T
Chr1 10262965 G A
Chr1 10262997 C T
Chr1 10263009 T C
Chr1 10263035 G C
Chr1 10263109 A G
Chr1 10263135 G A
Chr1 10263187 T G
Chr1 10263200 G A
Chr1 10263276 A C
Chr1 10263379 C A
Chr1 10263456 A G
Chr1 10263503 A G
Chr1 10263507 G A
Chr1 10263526 A G
Chr1 10263530 G A
Chr1 10263578 T C
Chr1 10263656 A G
Chr1 10263726 T C
Chr1 10263794 A G
Chr1 10263887 C T
Chr1 10263902 G A
Chr1 10263946 T G
Chr1 10263997 T C
Chr1 10264026 G T
Chr1 10264069 A G
Chr1 10264110 C T
Chr1 10264124 G A
Chr1 10264130 C T
Chr1 10264233 A G
Chr1 10264240 T C
Chr1 10264247 T C
Chr1 10264278 A G
Chr1 10264312 G A
Chr1 10264394 C T
Chr1 10264440 A G
Chr1 10264478 G A
Chr1 10264506 G C
Chr1 10264651 T C
Chr1 10264652 G A
Chr1 10264663 C T
Chr1 10264682 T C
Chr1 10264689 T C
Chr1 10264707 C G
Chr1 10264732 C G
Chr1 10264733 A G
Chr1 10264750 C T
Chr1 10264787 G A
Chr1 10264875 G C
Chr1 10264913 T G
Chr1 10264948 G A
Chr1 10264980 G A
Chr1 10265022 G A
Chr1 10265055 G A
Chr1 10265115 C G
Chr1 10265158 T C
Chr1 10265231 G A
Chr1 10265247 T A
Chr1 10265248 C A
Chr1 10265299 A G
Chr1 10265409 A G
Chr1 10265423 A G
Chr1 10265470 A G
Chr1 10265493 A G
Chr1 10265581 G A
Chr1 10265594 T C
Chr1 10265623 A G
Chr1 10265671 T G
Chr1 10265693 G A
Chr1 10265726 T C
Chr1 10265755 C T
Chr1 10265804 G A
Chr1 10265813 T C
Chr1 10265822 A G
Chr1 10265878 A G
Chr1 10265909 A G
Chr1 10265930 T C
Chr1 10265974 A G
Chr1 10265999 G T
Chr1 10266107 C G
Chr1 10266117 G A
Chr1 10266225 G A
Chr1 10266279 A C
Chr1 10266287 A G
Chr1 10266421 T C
Chr1 10266452 G A
Chr1 10266601 C T
Chr1 10266670 C T
Chr1 10266700 C T
Chr1 10266712 G A
Chr1 10266723 T C
Chr1 10266762 A G
Chr1 10266796 T C
Chr1 10266818 C T
Chr1 10266857 G A
Chr1 10266922 G A
Chr1 10266923 C T
Chr1 10266967 C T
Chr1 10267009 C T
Chr1 10267066 A C
Chr1 10267138 C T
Chr1 10267219 T G
Chr1 10267268 A G
Chr1 10267314 G T
Chr1 10267351 T C
Chr1 10267360 A G
Chr1 10267379 G A
Chr1 10267389 T C
Chr1 10267446 G A
Chr1 10267498 C T
Chr1 10267504 A G
Chr1 10267505 A G
Chr1 10267551 C T
Chr1 10267582 T C
Chr1 10267588 C T
Chr1 10267625 G A
Chr1 10267630 C G
Chr1 10267633 T C
Chr1 10267675 A G
Chr1 10267704 C A
Chr1 10267737 G A
Chr1 10267799 C T
Chr1 10267839 C T
Chr1 10267840 G T
Chr1 10267957 G A
Chr1 10268027 G C
Chr1 10268067 A T
Chr1 10268082 A G
Chr1 10268096 G A
Chr1 10268099 C T
Chr1 10268110 C T
Chr1 10268141 A G
Chr1 10268155 G A
Chr1 10268178 G A
Chr1 10268184 A G
Chr1 10268189 A G
Chr1 10268240 T A
Chr1 10268242 C T
Chr1 10268250 A G
Chr1 10268288 C G
Chr1 10268403 A G
Chr1 10268451 G A
Chr1 10268466 T A
Chr1 10268502 C T
Chr1 10268625 G A
Chr1 10268699 G A
Chr1 10268762 C T
Chr1 10268764 C T
Chr1 10268785 T C
Chr1 10268796 C T
Chr1 10268894 A C
Chr1 10268902 C T
Chr1 10268912 A C
Chr1 10268923 C A
Chr1 10268930 A G
Chr1 10269116 A G
Chr1 10269125 G A
Chr1 10269170 A G
Chr1 10269184 T C
Chr1 10269186 G A
Chr1 10269196 C T
Chr1 10269205 C T
Chr1 10269224 A G
Chr1 10269256 G A
Chr1 10269287 T C
Chr1 10269336 G A
Chr1 10269397 A G
Chr1 10269415 G A
Chr1 10269425 G A
Chr1 10269452 G A
Chr1 10269516 A G
Chr1 10269599 G A
Chr1 10269657 A G
Chr1 10269668 T C
Chr1 10269945 A G
Chr1 10270069 C G
Chr1 10270088 A T
Chr1 10270261 A G
Chr1 10270911 A G
Chr1 10270962 A G
Chr1 10272014 G C
Chr1 10272557 A G
Chr1 10272560 A G
Chr1 10273132 G A
Chr1 10273265 A G
Chr1 10273315 C T
Chr1 10273609 C A
Chr1 10273685 T G
Chr1 10273785 A G
Chr1 10274079 G A
Chr1 10274118 G T
Chr1 10274400 G C
Chr1 10274525 A G
Chr1 10274646 A G
Chr1 10274663 A G
Chr1 10274883 A G
Chr1 10274953 G A
Chr1 10274959 G A
Chr1 10274968 G A
Chr1 10275152 G A
Chr1 10275173 G A
Chr1 10275193 T C
Chr1 10275259 C T
Chr1 10275272 G A
Chr1 10275350 C A
Chr1 10275378 G A
Chr1 10275380 G A
Chr1 10275451 C T
Chr1 10275530 G A
Chr1 10275602 A C
Chr1 10275826 G A
Chr1 10275868 C T
Chr1 10275939 G T
Chr1 10276026 C T
Chr1 10276027 A G
Chr1 10276375 T C
Chr1 10276395 A G
Chr1 10276470 G A
Chr1 10276483 T C
Chr1 10276637 G A
Chr1 10276740 T C
Chr1 10276812 A G
Chr1 10276821 A G
Chr1 10276829 A G
Chr1 10276845 G A
Chr1 10276874 A G
Chr1 10276918 T C
Chr1 10276967 G A
Chr1 10276983 A T
Chr1 10277170 A G
Chr1 10277316 A C
Chr1 10277323 A G
Chr1 10277339 A G
Chr1 10277417 A G
Chr1 10277419 A G
Chr1 10277421 A G
Chr1 10277423 A G
Chr1 10277425 A G
Chr1 10277427 A G
Chr1 10277429 A G
Chr1 10277431 A G
Chr1 10277433 A G
Chr1 10277435 A G
Chr1 10277437 A G
Chr1 10277439 A G
Chr1 10277441 A G
Chr1 10277443 A G
Chr1 10277445 A G
Chr1 10277475 A G
Chr1 10277678 T C
Chr1 10277718 A G
Chr1 10277725 G T
Chr1 10277846 G T
Chr1 10277880 G A
Chr1 10278099 C T
Chr1 10278164 C T
Chr1 10278360 C T
Chr1 10278432 A C
Chr1 10278494 T C
Chr1 10278696 A G
Chr1 10278729 G A
Chr1 10278765 T G
Chr1 10278865 A C
Chr1 10279358 C T
Chr1 10279381 C T
Chr1 10279390 A G
Chr1 10279422 T C
Chr1 10279430 G A
Chr1 10279442 A G
Chr1 10279609 C T
Chr1 10279644 T C
Chr1 10279647 C T
Chr1 10279655 C T
Chr1 10279690 A G
Chr1 10279810 C T
Chr1 10279819 T C
Chr1 10280080 C T
Chr1 10280103 T C
Chr1 10280116 A G
Chr1 10280132 T C
Chr1 10280136 G A
Chr1 10280158 G A
Chr1 10280170 C T
Chr1 10280196 A G
Chr1 10280204 C T
Chr1 10280218 A G
Chr1 10280225 A G
Chr1 10280238 T G
Chr1 10280239 G A
Chr1 10280265 C T
Chr1 10280273 A G
Chr1 10280274 G A
Chr1 10280318 T G
Chr1 10280655 T C
Chr1 10280726 T C
Chr1 10280742 C T
Chr1 10280754 T C
Chr1 10280788 A T
Chr1 10280791 G A
Chr1 10280800 G A
Chr1 10280845 G A
Chr1 10280867 A G
Chr1 10280879 G A
Chr1 10280892 G A
Chr1 10280898 G A
Chr1 10280901 A G
Chr1 10280946 T G
Chr1 10280955 T C
Chr1 10281042 G T
Chr1 10281108 G C
Chr1 10281303 C T
Chr1 10281323 A C
Chr1 10281338 C T
Chr1 10281370 A G
Chr1 10281435 A C
Chr1 10281480 T C
Chr1 10281603 T A
Chr1 10281614 A G
Chr1 10281620 G A
Chr1 10281665 C T
Chr1 10281675 C A
Chr1 10281840 A G
Chr1 10281867 A G
Chr1 10281868 A G
Chr1 10281869 T G
Chr1 10281924 A C
Chr1 10281933 C T
Chr1 10281937 A T
Chr1 10281940 T C
Chr1 10281974 G A
Chr1 10282130 A G
Chr1 10282166 A G
Chr1 10282168 A G
Chr1 10282499 T C
Chr1 10282517 G A
Chr1 10282607 A G
Chr1 10283164 G T
Chr1 10283171 A G
Chr1 10283197 G T
Chr1 10283215 G A
Chr1 10283227 C T
Chr1 10283288 G T
Chr1 10283291 A T
Chr1 10283585 A G
Chr1 10284361 T C
Chr1 10284636 C G
Chr1 10284832 A G
Chr1 10284855 G A
Chr1 10286130 A G
Chr1 10286457 A G
Chr1 10286732 A G
Chr1 10287155 C T
Chr1 10287231 A G
Chr1 10287519 G C
Chr1 10287584 C T
Chr1 10288169 C T
Chr1 10288357 G A
Chr1 10288983 C T
Chr1 10289573 G A
Chr1 10289607 T A
Chr1 10290059 A G
Chr1 10290552 G T
Chr1 10290567 T A
Chr1 10290683 C A
Chr1 10291151 T C
Chr1 10291421 A G
Chr1 10292569 A T
Chr1 10292963 A T
Chr1 10293124 G A
Chr1 10293155 G A
Chr1 10293656 T C
Chr1 10294229 C T
Chr1 10294247 G A
Chr1 10294487 C T
Chr1 10294620 A G
Chr1 10294689 A G
Chr1 10295429 A T
Chr1 10295615 T G
Chr1 10295654 T C
Chr1 10295755 G A
Chr1 10295823 A G
Chr1 10295910 G A
Chr1 10296216 C T
Chr1 10296257 C T
Chr1 10296332 C T
Chr1 10296414 A G
Chr1 10296525 C T
Chr1 10296537 G A
Chr1 10296556 T C
Chr1 10296586 A T
Chr1 10296613 A G
Chr1 10296653 A C
Chr1 10296655 A T
Chr1 10296656 A T
Chr1 10296741 C T
Chr1 10296760 C T
Chr1 10296815 C T
Chr1 10296965 G C
Chr1 10297038 A T
Chr1 10297101 T C
Chr1 10297130 G A
Chr1 10297310 A G
Chr1 10297365 T G
Chr1 10297422 G A
Chr1 10297435 T A
Chr1 10297726 T C
Chr1 10297728 T C
Chr1 10297747 A G
Chr1 10297763 T C
Chr1 10297775 T C
Chr1 10297808 G A
Chr1 10297812 A C
Chr1 10297825 G A
Chr1 10297832 G A
Chr1 10297835 T C
Chr1 10297853 A G
Chr1 10297913 T C
Chr1 10298075 A G
Chr1 10298160 G T
Chr1 10298221 T C
Chr1 10298521 T C
Chr1 10298706 T C
Chr1 10298897 A C
Chr1 10298900 T C
Chr1 10299060 G A
Chr1 10299061 A G
Chr1 10299062 C T
Chr1 10299074 C T
Chr1 10299326 A G
Chr1 10299435 G A
Chr1 10299459 C T
Chr1 10299467 C A
Chr1 10299978 C T
Chr1 10300826 T C
Chr1 10300850 G C
Chr1 10300863 G C
Chr1 10300941 C A
Chr1 10300998 T C
Chr1 10301306 G A
Chr1 10301422 G A
Chr1 10301535 A G
Chr1 10301681 C T
Chr1 10301839 A C
Chr1 10301859 C T
Chr1 10301882 T C
Chr1 10301914 A G
Chr1 10302184 T G
Chr1 10302198 A G
Chr1 10302295 T C
Chr1 10302434 C A
Chr1 10302435 T C
Chr1 10302507 A C
Chr1 10302923 C T
Chr1 10302961 C T
Chr1 10303170 A C
Chr1 10303519 T C
Chr1 10303542 T G
Chr1 10303558 G A
Chr1 10303560 T C
Chr1 10303566 T G
Chr1 10303579 T C
Chr1 10303624 T A
Chr1 10303633 G A
Chr1 10303637 A C
Chr1 10303661 A G
Chr1 10303674 A G
Chr1 10303703 C A
Chr1 10303735 C T
Chr1 10303785 G A
Chr1 10303814 G A
Chr1 10303817 A T
Chr1 10303818 A T
Chr1 10303870 G A
Chr1 10303888 T C
Chr1 10303925 T A
Chr1 10303926 T A
Chr1 10304066 C T
Chr1 10304506 G T
Chr1 10304763 A G
Chr1 10304798 G C
Chr1 10304841 T C
Chr1 10305102 C T
Chr1 10305530 A G
Chr1 10305719 T C
Chr1 10305831 T G
Chr1 10306006 A G
Chr1 10306007 A C
Chr1 10306935 C T
Chr1 10307106 G A
Chr1 10307373 C T
Chr1 10307463 T C
Chr1 10307924 T C
Chr1 10307959 C T
Chr1 10308010 T C
Chr1 10308019 T G
Chr1 10308200 T C
Chr1 10308536 C T
Chr1 10308996 T C
Chr1 10309595 T C
Chr1 10309960 T C
Chr1 10310006 A G
Chr1 10310881 C G
Chr1 10311339 A G
Chr1 10311345 A T
Chr1 10311383 T C
Chr1 10311420 C T
Chr1 10311422 T C
Chr1 10311437 G A
Chr1 10311741 C T
Chr1 10311855 G A
Chr1 10311995 G T
Chr1 10312112 G A
Chr1 10312220 T C
Chr1 10312319 A T
Chr1 10312341 G A
Chr1 10312435 T A
Chr1 10312833 T A
Chr1 10312930 A G
Chr1 10313061 C T
Chr1 10313210 C T
Chr1 10313224 T A
Chr1 10313262 C T
Chr1 10313277 A G
Chr1 10313328 A G
Chr1 10313498 C T
Chr1 10313586 G A
Chr1 10313592 C T
Chr1 10313618 G A
Chr1 10313696 A G
Chr1 10313820 A G
Chr1 10314103 T C
Chr1 10314115 T A
Chr1 10314128 C T
Chr1 10314147 T G
Chr1 10314161 T C
Chr1 10314163 A G
Chr1 10314237 T C
Chr1 10314248 C T
Chr1 10314276 C T
Chr1 10314423 T A
Chr1 10314729 G A
Chr1 10314831 T C
Chr1 10314837 T A
Chr1 10315186 G T
Chr1 10315263 T G
Chr1 10315309 A G
Chr1 10315585 C T
Chr1 10315926 A G
Chr1 10316283 C G
Chr1 10317051 C T
Chr1 10317341 G C
Chr1 10317344 T G
Chr1 10317348 T A
Chr1 10317353 T C
Chr1 10317363 G A
Chr1 10317384 C A
Chr1 10317391 T G
Chr1 10317392 T A
Chr1 10317395 C A
Chr1 10317397 C A
Chr1 10317399 T A
Chr1 10317409 G A
Chr1 10317411 T A
Chr1 10317412 G C
Chr1 10317588 C T
Chr1 10317654 G C
Chr1 10317672 A G
Chr1 10317759 T C
Chr1 10317950 T C
Chr1 10318041 C A
Chr1 10318120 T C
Chr1 10318124 C T
Chr1 10318961 A C
Chr1 10319481 G A
Chr1 10319690 A T
Chr1 10319759 A G
Chr1 10319800 C T
Chr1 10319867 G A
Chr1 10319942 G T
Chr1 10319943 A G
Chr1 10319966 G C
Chr1 10319968 A G
Chr1 10319970 T A
Chr1 10319977 A T
Chr1 10319980 G T
Chr1 10319997 T C
Chr1 10320009 T A
Chr1 10320012 C T
Chr1 10320027 G A
Chr1 10320028 A T
Chr1 10320123 C T
Chr1 10320141 C T
Chr1 10320213 T C
Chr1 10320264 C T
Chr1 10320265 A G
Chr1 10320266 G T
Chr1 10320298 A T
Chr1 10320327 T C
Chr1 10321127 C G
Chr1 10321193 C T
Chr1 10321248 G A
Chr1 10321260 A G
Chr1 10321590 G A
Chr1 10322408 G T
Chr1 10322412 C G
Chr1 10322565 T C
Chr1 10322941 A G
Chr1 10323143 C T
Chr1 10323281 T A
Chr1 10323284 T C
Chr1 10323286 C A
Chr1 10323509 T C
Chr1 10323547 G A
Chr1 10323552 G A
Chr1 10323600 T C
Chr1 10323684 A G
Chr1 10323687 C T
Chr1 10323774 T C
Chr1 10323784 G A
Chr1 10323812 C G
Chr1 10323842 T C
Chr1 10323873 G A
Chr1 10323949 G A
Chr1 10323963 T C
Chr1 10323977 C T
Chr1 10323985 A C
Chr1 10323987 G A
Chr1 10324075 C T
Chr1 10324076 T C
Chr1 10324109 C T
Chr1 10324195 A G
Chr1 10324241 T C
Chr1 10324319 C T
Chr1 10324329 A G
Chr1 10324377 A C
Chr1 10324402 T C
Chr1 10324403 G A
Chr1 10324416 G A
Chr1 10324424 C A
Chr1 10324426 A G
Chr1 10324432 T C
Chr1 10324474 A T
Chr1 10324511 A T
Chr1 10324512 G T
Chr1 10324534 G A
Chr1 10324546 A C
Chr1 10324548 T C
Chr1 10324560 T A
Chr1 10324566 C T
Chr1 10324578 A T
Chr1 10324587 A G
Chr1 10324591 A T
Chr1 10324618 G T
Chr1 10324669 A G
Chr1 10324702 C A
Chr1 10324720 C A
Chr1 10324729 A G
Chr1 10324734 C T
Chr1 10324736 G A
Chr1 10324739 A G
Chr1 10324855 T C
Chr1 10325035 G A
Chr1 10325038 T C
Chr1 10325041 G A
Chr1 10325070 G A
Chr1 10325082 A G
Chr1 10325096 T C
Chr1 10325120 C T
Chr1 10325340 C G
Chr1 10325440 T C
Chr1 10325562 C G
Chr1 10325646 G A
Chr1 10325661 T A
Chr1 10325675 G A
Chr1 10325687 A C
Chr1 10325690 C T
Chr1 10325691 G C
Chr1 10325697 G A
Chr1 10325715 G A
Chr1 10325719 C T
Chr1 10325922 A T
Chr1 10325924 T C
Chr1 10325958 T C
Chr1 10325968 T C
Chr1 10325969 T A
Chr1 10326058 T C
Chr1 10326073 T C
Chr1 10326103 G A
Chr1 10326107 G A
Chr1 10326627 G C
Chr1 10326635 A G
Chr1 10326670 C T
Chr1 10326685 C G
Chr1 10326706 T C
Chr1 10326719 A G
Chr1 10326725 A G
Chr1 10326728 A G
Chr1 10326829 T C
Chr1 10326835 T C
Chr1 10326849 T C
Chr1 10326869 G A
Chr1 10326875 A G
Chr1 10326901 A G
Chr1 10326932 G A
Chr1 10326953 G A
Chr1 10326997 C T
Chr1 10326999 C T
Chr1 10327029 A T
Chr1 10327086 T G
Chr1 10327098 G T
Chr1 10327105 G A
Chr1 10327116 T A
Chr1 10327206 T C
Chr1 10327209 T C
Chr1 10327240 C T
Chr1 10327353 T C
Chr1 10327412 G A
Chr1 10327456 G A
Chr1 10327547 T G
Chr1 10327592 T C
Chr1 10327897 G A
Chr1 10328256 C T
Chr1 10328464 T C
Chr1 10328471 C G
Chr1 10328474 A G
Chr1 10328524 A G
Chr1 10328549 T C
Chr1 10328648 T C
Chr1 10328706 A G
Chr1 10328748 C T
Chr1 10328761 T C
Chr1 10328973 A T
Chr1 10329155 C T
Chr1 10329176 A G
Chr1 10329335 A G
Chr1 10329355 A G
Chr1 10329387 G T
Chr1 10329533 G A
Chr1 10329666 C T
Chr1 10329706 G A
Chr1 10329845 A G
Chr1 10329939 T C
Chr1 10330101 A C
Chr1 10330117 G C
Chr1 10330154 C T
Chr1 10330183 A G
Chr1 10330197 C T
Chr1 10330213 A G
Chr1 10330215 C T
Chr1 10330218 T G
Chr1 10330321 C T
Chr1 10330325 G T
Chr1 10330409 T C
Chr1 10330433 C T
Chr1 10330478 G A
Chr1 10330482 G T
Chr1 10330508 G A
Chr1 10330534 T C
Chr1 10330584 C T
Chr1 10330597 C A
Chr1 10330600 G T
Chr1 10330617 G A
Chr1 10330688 A G
Chr1 10330733 A G
Chr1 10330776 C T
Chr1 10330802 T C
Chr1 10330805 C T
Chr1 10330898 G A
Chr1 10330942 C T
Chr1 10331106 A C
Chr1 10331188 G A
Chr1 10331450 A G
Chr1 10331568 T C
Chr1 10331673 T C
Chr1 10331674 T A
Chr1 10331890 G T
Chr1 10331891 T C
Chr1 10331956 G A
Chr1 10332048 T G
Chr1 10332071 C T
Chr1 10332175 T C
Chr1 10332397 G A
Chr1 10332512 G A
Chr1 10332603 G T
Chr1 10332619 G C
Chr1 10332680 C T
Chr1 10332803 T C
Chr1 10332947 C A
Chr1 10332965 A G
Chr1 10333640 G C
Chr1 10333752 C T
Chr1 10333774 C T
Chr1 10333800 C T
Chr1 10333824 T C
Chr1 10333845 T C
Chr1 10334236 A G
Chr1 10334273 T A
Chr1 10334376 A C
Chr1 10334606 G C
Chr1 10334751 A T
Chr1 10334752 A T
Chr1 10334793 A G
Chr1 10334846 T C
Chr1 10334881 G A
Chr1 10334961 C A
Chr1 10335050 G C
Chr1 10335087 T C
Chr1 10335226 A G
Chr1 10335352 C T
Chr1 10335361 G A
Chr1 10335501 T C
Chr1 10335682 T C
Chr1 10336592 C G
Chr1 10336612 G A
Chr1 10336661 T C
Chr1 10336736 G A
Chr1 10336764 C T
Chr1 10336781 T A
Chr1 10336804 C T
Chr1 10336816 G A
Chr1 10337160 G T
Chr1 10337161 C T
Chr1 10337191 T G
Chr1 10337616 G T
Chr1 10337801 A G
Chr1 10337886 A G
Chr1 10337903 G T
Chr1 10337939 T C
Chr1 10337985 C T
Chr1 10338007 T C
Chr1 10338022 T C
Chr1 10338025 T C
Chr1 10338094 T C
Chr1 10338125 G A
Chr1 10338139 G A
Chr1 10338189 C T
Chr1 10338197 T C
Chr1 10338357 T C
Chr1 10338382 G T
Chr1 10338522 G A
Chr1 10338553 C T
Chr1 10338557 T C
Chr1 10338618 G A
Chr1 10338634 T G
Chr1 10339278 A G
Chr1 10340010 C T
Chr1 10340263 T G
Chr1 10340413 G C
Chr1 10340432 C T
Chr1 10340467 A G
Chr1 10340521 T C
Chr1 10340648 G A
Chr1 10340651 T A
Chr1 10340760 G A
Chr1 10340772 C T
Chr1 10340789 C T
Chr1 10340799 A T
Chr1 10340822 T C
Chr1 10341190 A T
Chr1 10341239 G A
Chr1 10341748 T C
Chr1 10341765 A T
Chr1 10342033 G C
Chr1 10342103 A C
Chr1 10342193 T C
Chr1 10342233 G A
Chr1 10342247 T C
Chr1 10342306 A G
Chr1 10342388 G A
Chr1 10342421 A G
Chr1 10342438 A C
Chr1 10342472 A C
Chr1 10342557 G T
Chr1 10342561 A G
Chr1 10342985 T G
Chr1 10343160 C T
Chr1 10343475 C A
Chr1 10343759 G A
Chr1 10343802 G C
Chr1 10344260 T A
Chr1 10344305 C T
Chr1 10344307 G T
Chr1 10344311 G A
Chr1 10344317 T C
Chr1 10344326 A G
Chr1 10344343 C T
Chr1 10344356 A G
Chr1 10344386 A C
Chr1 10344446 A T
Chr1 10344451 C T
Chr1 10344453 T G
Chr1 10344458 C A
Chr1 10344468 G A
Chr1 10344469 T A
Chr1 10344470 T C
Chr1 10344480 A G
Chr1 10344539 G C
Chr1 10344616 C T
Chr1 10344709 T C
Chr1 10344799 T C
Chr1 10344832 T A
Chr1 10344845 A C
Chr1 10344850 G A
Chr1 10344875 G A
Chr1 10345130 T G
Chr1 10345142 A G
Chr1 10345198 T C
Chr1 10345225 G A
Chr1 10345287 A C
Chr1 10345300 T C
Chr1 10345388 G A
Chr1 10345442 A G
Chr1 10345498 A G
Chr1 10345552 A G
Chr1 10345563 A T
Chr1 10345608 G A
Chr1 10345629 G A
Chr1 10345657 A G
Chr1 10345688 T C
Chr1 10345715 T C
Chr1 10345851 A G
Chr1 10345958 G C
Chr1 10346145 A G
Chr1 10346260 T G
Chr1 10346309 T A
Chr1 10346350 T C
Chr1 10346385 T C
Chr1 10346432 G A
Chr1 10346465 A G
Chr1 10346477 G A
Chr1 10346504 C T
Chr1 10346527 G A
Chr1 10346605 C G
Chr1 10346660 A G
Chr1 10346781 T G
Chr1 10346839 T C
Chr1 10346844 T G
Chr1 10346845 T A
Chr1 10346855 T A
Chr1 10346926 A G
Chr1 10346957 A G
Chr1 10346984 C T
Chr1 10346991 A G
Chr1 10346992 T C
Chr1 10347048 C T
Chr1 10347063 C T
Chr1 10347098 A G
Chr1 10347176 T C
Chr1 10347241 C T
Chr1 10347277 T C
Chr1 10347348 A G
Chr1 10347515 C A
Chr1 10347638 T C
Chr1 10347739 C T
Chr1 10347823 A T
Chr1 10347835 G A
Chr1 10347941 A G
Chr1 10347956 G A
Chr1 10347958 T C
Chr1 10347994 G A
Chr1 10348058 T C
Chr1 10348074 G A
Chr1 10348096 C G
Chr1 10348195 A G
Chr1 10348203 A G
Chr1 10348219 A G
Chr1 10348239 T C
Chr1 10348350 G T
Chr1 10348375 T C
Chr1 10348403 G C
Chr1 10348446 T C
Chr1 10348550 T C
Chr1 10348567 T C
Chr1 10348618 C T
Chr1 10348799 G T
Chr1 10348810 A T
Chr1 10348887 A G
Chr1 10348964 C T
Chr1 10348991 A G
Chr1 10349127 A G
Chr1 10349177 T C
Chr1 10349197 G A
Chr1 10349206 A C
Chr1 10349277 G C
Chr1 10349317 A C
Chr1 10349332 T C
Chr1 10349348 C T
Chr1 10349363 G C
Chr1 10349394 G C
Chr1 10349402 T C
Chr1 10349447 A G
Chr1 10349520 C T
Chr1 10349531 C A
Chr1 10349547 C T
Chr1 10349556 A G
Chr1 10349566 A C
Chr1 10349578 T C
Chr1 10349614 C T
Chr1 10349710 C T
Chr1 10349714 T A
Chr1 10349722 C T
Chr1 10349734 A G
Chr1 10349757 A G
Chr1 10349785 G T
Chr1 10349793 G C
Chr1 10349811 G C
Chr1 10349949 A G
Chr1 10350000 G A
Chr1 10350020 C T
Chr1 10350073 G T
Chr1 10350078 C T
Chr1 10350141 C T
Chr1 10350145 C T
Chr1 10350207 T C
Chr1 10350314 C T
Chr1 10350333 A G
Chr1 10350674 A G
Chr1 10350935 G A
Chr1 10350986 T C
Chr1 10351018 C T
Chr1 10351140 C T
Chr1 10351143 C T
Chr1 10351275 T C
Chr1 10351346 T C
Chr1 10351384 A G
Chr1 10351433 T C
Chr1 10351451 A G
Chr1 10351484 C T
Chr1 10351551 T C
Chr1 10351553 G A
Chr1 10351598 A G
Chr1 10351653 A C
Chr1 10351654 T G
Chr1 10351684 C T
Chr1 10351829 G A
Chr1 10351849 G A
Chr1 10351860 T A
Chr1 10352016 T C
Chr1 10352038 C T
Chr1 10352062 T C
Chr1 10352128 G A
Chr1 10352164 A C
Chr1 10352233 C T
Chr1 10352261 C A
Chr1 10352402 G A
Chr1 10352437 C T
Chr1 10352443 A G
Chr1 10352455 A G
Chr1 10352517 G A
Chr1 10352519 C A
Chr1 10352649 C T
Chr1 10352720 A G
Chr1 10352806 G T
Chr1 10352816 G A
Chr1 10352817 T C
Chr1 10352827 G A
Chr1 10352849 A G
Chr1 10353088 T C
Chr1 10353098 G A
Chr1 10353180 G A
Chr1 10353252 A G
Chr1 10353260 A G
Chr1 10353276 T C
Chr1 10353299 T G
Chr1 10353318 T C
Chr1 10356709 A G
Chr1 10356755 T C
Chr1 10356774 T C
Chr1 10356862 T C
Chr1 10356942 C T
Chr1 10357030 G A
Chr1 10357166 T G
Chr1 10357400 C T
Chr1 10357427 A G
Chr1 10357467 T C
Chr1 10357533 G A
Chr1 10357627 T G
Chr1 10357664 A G
Chr1 10357699 C T
Chr1 10357721 A G
Chr1 10357743 C T
Chr1 10357747 G A
Chr1 10357804 A G
Chr1 10357858 G A
Chr1 10358228 G A
Chr1 10358268 A G
Chr1 10358295 G A
Chr1 10358507 A G
Chr1 10358544 A G
Chr1 10358564 C T
Chr1 10358610 A G
Chr1 10358756 T C
Chr1 10358785 G C
Chr1 10358922 C T
Chr1 10359030 C T
Chr1 10359152 T C
Chr1 10359162 T C
Chr1 10359195 C T
Chr1 10359227 A C
Chr1 10359242 A G
Chr1 10359280 T C
Chr1 10359282 T C
Chr1 10359339 C T
Chr1 10359424 C T
Chr1 10359580 A G
Chr1 10359608 C A
Chr1 10359636 C T
Chr1 10359640 A G
Chr1 10359745 A G
Chr1 10359798 A T
Chr1 10359799 C T
Chr1 10359865 T C
Chr1 10359873 G A
Chr1 10359898 T C
Chr1 10359984 T C
Chr1 10360182 A G
Chr1 10360190 T C
Chr1 10360208 A G
Chr1 10360261 A G
Chr1 10360274 C T
Chr1 10360303 G C
Chr1 10360315 G A
Chr1 10360714 G A
Chr1 10360894 A G
Chr1 10361525 C T
Chr1 10361563 C A
Chr1 10361706 T A
Chr1 10361826 A T
Chr1 10361902 G A
Chr1 10361905 A G
Chr1 10361928 G T
Chr1 10362047 C T
Chr1 10362074 A G
Chr1 10362099 C T
Chr1 10362172 T C
Chr1 10362209 G A
Chr1 10362310 G A
Chr1 10362319 A G
Chr1 10362326 A G
Chr1 10362584 G A
Chr1 10362757 G A
Chr1 10362832 G A
Chr1 10363319 A G
Chr1 10363343 G T
Chr1 10363369 A G
Chr1 10363390 C T
Chr1 10363404 G A
Chr1 10363442 G A
Chr1 10363461 C T
Chr1 10363583 C A
Chr1 10363614 A C
Chr1 10363771 T C
Chr1 10363809 A T
Chr1 10363837 A G
Chr1 10363855 T G
Chr1 10363857 A G
Chr1 10363871 T C
Chr1 10364020 C A
Chr1 10364040 G A
Chr1 10364123 T G
Chr1 10364195 T G
Chr1 10364200 C T
Chr1 10364268 G T
Chr1 10364278 C T
Chr1 10364387 G A
Chr1 10364439 G A
Chr1 10364534 T C
Chr1 10364551 C G
Chr1 10364645 C T
Chr1 10364953 A C
Chr1 10365324 T C
Chr1 10365394 T G
Chr1 10365547 G A
Chr1 10365584 C T
Chr1 10366278 A G
Chr1 10366525 C A
Chr1 10366881 C T
Chr1 10367861 G A
Chr1 10368103 G A
Chr1 10368135 T G
Chr1 10368331 G A
Chr1 10368429 C T
Chr1 10368444 G A
Chr1 10368494 G A
Chr1 10368802 C T
Chr1 10368890 G A
Chr1 10368925 G A
Chr1 10368986 G A
Chr1 10368996 T C
Chr1 10369018 A G
Chr1 10369026 A T
Chr1 10369082 G A
Chr1 10369165 C T
Chr1 10369216 G A
Chr1 10369391 A G
Chr1 10369588 A G
Chr1 10369647 G A
Chr1 10369658 A T
Chr1 10369754 A G
Chr1 10369816 G A
Chr1 10369842 C T
Chr1 10369845 G C
Chr1 10369876 G A
Chr1 10369878 T C
Chr1 10369914 T C
Chr1 10370092 C T
Chr1 10370254 A G
Chr1 10370402 A T
Chr1 10370542 G A
Chr1 10370609 T A
Chr1 10370754 G A
Chr1 10370876 A T
Chr1 10371448 C A
Chr1 10371553 A C
Chr1 10371578 T C
Chr1 10371696 C G
Chr1 10371739 T C
Chr1 10372140 C T
Chr1 10372144 C T
Chr1 10372294 T G
Chr1 10372691 C G
Chr1 10372724 A G
Chr1 10373103 G A
Chr1 10373114 A T
Chr1 10373118 A C
Chr1 10373729 A C
Chr1 10374395 A G
Chr1 10374491 A C
Chr1 10374744 G A
Chr1 10375127 G A
Chr1 10375207 C G
Chr1 10375313 C A
Chr1 10375314 G A
Chr1 10375416 G A
Chr1 10375464 A G
Chr1 10375634 T C
Chr1 10375789 T C
Chr1 10375793 T C
Chr1 10375918 A G
Chr1 10375938 T C
Chr1 10375983 T C
Chr1 10376085 G T
Chr1 10376118 G A
Chr1 10376241 C A
Chr1 10376264 C T
Chr1 10376300 G A
Chr1 10376319 G A
Chr1 10376385 T A
Chr1 10376400 A G
Chr1 10376422 G A
Chr1 10376552 A G
Chr1 10376603 T C
Chr1 10376643 C T
Chr1 10376663 T A
Chr1 10376970 G A
Chr1 10377033 C T
Chr1 10377047 T G
Chr1 10377056 T G
Chr1 10377124 C T
Chr1 10377186 T C
Chr1 10377202 T G
Chr1 10377412 T C
Chr1 10377453 G A
Chr1 10377510 A G
Chr1 10377627 A G
Chr1 10377681 C G
Chr1 10377695 C G
Chr1 10377772 C T
Chr1 10377927 C A
Chr1 10377970 A G
Chr1 10378031 G T
Chr1 10378072 T A
Chr1 10378346 G T
Chr1 10378440 T C
Chr1 10378895 A G
Chr1 10379406 G A
Chr1 10379644 G A
Chr1 10379651 C T
Chr1 10379821 A G
Chr1 10379872 C T
Chr1 10379981 T C
Chr1 10379982 A G
Chr1 10380030 C T
Chr1 10380052 A G
Chr1 10380066 C T
Chr1 10380085 A G
Chr1 10380119 T C
Chr1 10380213 A G
Chr1 10380306 T C
Chr1 10380361 G T
Chr1 10380553 A G
Chr1 10380660 G A
Chr1 10381179 G A
Chr1 10381222 G C
Chr1 10381246 T C
Chr1 10381253 C T
Chr1 10381259 G T
Chr1 10381286 T C
Chr1 10381297 T C
Chr1 10381312 G A
Chr1 10381329 G T
Chr1 10381337 T A
Chr1 10381339 T A
Chr1 10381347 A G
Chr1 10381349 C G
Chr1 10381411 T G
Chr1 10381730 G A
Chr1 10381812 A G
Chr1 10381877 C T
Chr1 10381960 A G
Chr1 10381978 T C
Chr1 10382028 G A
Chr1 10382056 A G
Chr1 10382060 C T
Chr1 10382070 G A
Chr1 10382187 C T
Chr1 10382224 G A
Chr1 10382229 G A
Chr1 10382236 A G
Chr1 10382239 A G
Chr1 10382253 A G
Chr1 10382264 G A
Chr1 10382297 T C
Chr1 10382298 T A
Chr1 10382782 T C
Chr1 10383167 T C
Chr1 10383169 C T
Chr1 10383226 C T
Chr1 10383346 G A
Chr1 10383402 C T
Chr1 10383463 T C
Chr1 10383513 G A
Chr1 10383527 G A
Chr1 10383584 T C
Chr1 10383687 A G
Chr1 10383737 A G
Chr1 10383879 A G
Chr1 10383968 G A
Chr1 10383972 T C
Chr1 10383989 T C
Chr1 10384007 G A
Chr1 10384058 A G
Chr1 10384115 C T
Chr1 10384118 G A
Chr1 10384181 T C
Chr1 10384183 C T
Chr1 10384339 G C
Chr1 10384435 C T
Chr1 10384501 G T
Chr1 10384659 T C
Chr1 10384661 C T
Chr1 10384743 C A
Chr1 10384806 A G
Chr1 10384938 C T
Chr1 10384970 C T
Chr1 10385084 C G
Chr1 10386337 G A
Chr1 10387123 G A
Chr1 10387192 T G
Chr1 10387327 T A
Chr1 10387696 A C
Chr1 10388639 T C
Chr1 10388760 G C
Chr1 10389074 A T
Chr1 10389321 C T
Chr1 10390049 C T
Chr1 10390467 A G
Chr1 10391842 A G
Chr1 10391868 A G
Chr1 10392008 C T
Chr1 10393635 T A
Chr1 10394150 A G
Chr1 10394221 C T
Chr1 10394407 G A
Chr1 10394412 G A
Chr1 10394522 A G
Chr1 10394670 T C
Chr1 10394702 T A
Chr1 10394814 G A
Chr1 10394908 G A
Chr1 10395095 C A
Chr1 10395101 T C
Chr1 10395189 A T
Chr1 10395452 G A
Chr1 10395492 T A
Chr1 10395519 A G
Chr1 10395763 G A
Chr1 10396017 A G
Chr1 10396129 T C
Chr1 10396917 G A
Chr1 10396924 C T
Chr1 10396945 G A
Chr1 10396953 G A
Chr1 10396970 G A
Chr1 10396988 G A
Chr1 10396991 G A
Chr1 10397002 C T
Chr1 10397029 C T
Chr1 10397043 C T
Chr1 10397096 G A
Chr1 10397324 C T
Chr1 10397393 T C
Chr1 10398042 C T
Chr1 10398046 C T
Chr1 10398075 A G
Chr1 10398248 A C
Chr1 10398374 G T
Chr1 10398550 A C
Chr1 10398562 C A
Chr1 10398567 C T
Chr1 10398581 T C
Chr1 10398608 C T
Chr1 10398632 A G
Chr1 10398839 A G
Chr1 10398917 A C
Chr1 10399108 T C
Chr1 10399125 C T
Chr1 10399270 G A
Chr1 10399371 C T
Chr1 10399728 G A
Chr1 10399737 G A
Chr1 10399861 C T
Chr1 10399876 T C
Chr1 10400106 C T
Chr1 10400151 A G
Chr1 10400253 A G
Chr1 10400311 C G
Chr1 10400389 T C
Chr1 10400525 C G
Chr1 10400560 G A
Chr1 10400691 C T
Chr1 10400923 C T
Chr1 10400995 C T
Chr1 10401015 A G
Chr1 10401132 G A
Chr1 10401182 G A
Chr1 10401217 C T
Chr1 10401399 T C
Chr1 10401649 T A
Chr1 10401714 A G
Chr1 10402048 A G
Chr1 10402124 G A
Chr1 10402236 G A
Chr1 10402533 C T
Chr1 10402537 A G
Chr1 10402557 T C
Chr1 10402640 C T
Chr1 10402684 T C
Chr1 10402745 T C
Chr1 10402804 G C
Chr1 10403216 C T
Chr1 10403705 C A
Chr1 10403739 A C
Chr1 10403845 G A
Chr1 10403857 G T
Chr1 10404128 G A
Chr1 10404171 T A
Chr1 10404289 T A
Chr1 10404395 C T
Chr1 10404590 C T
Chr1 10404890 G A
Chr1 10405081 G A
Chr1 10405360 T A
Chr1 10405397 G A
Chr1 10405507 G A
Chr1 10405544 C G
Chr1 10405587 A G
Chr1 10405628 T C
Chr1 10405683 A G
Chr1 10405747 G A
Chr1 10405764 G A
Chr1 10405766 G A
Chr1 10405784 A C
Chr1 10405785 A G
Chr1 10405829 C A
Chr1 10406026 A G
Chr1 10406030 G C
Chr1 10406031 A C
Chr1 10406043 T C
Chr1 10406045 A G
Chr1 10406047 T G
Chr1 10406050 G C
Chr1 10406062 C T
Chr1 10406064 G A
Chr1 10406067 C T
Chr1 10406235 T C
Chr1 10406309 C T
Chr1 10406310 A G
Chr1 10406327 C G
Chr1 10406333 A G
Chr1 10406390 C T
Chr1 10406448 A G
Chr1 10406481 G A
Chr1 10406493 C T
Chr1 10406511 C T
Chr1 10406513 A G
Chr1 10406579 T C
Chr1 10406686 A T
Chr1 10406699 A G
Chr1 10406808 T C
Chr1 10406816 G A
Chr1 10406833 C A
Chr1 10406986 T C
Chr1 10407014 C T
Chr1 10407038 G A
Chr1 10407124 G A
Chr1 10407388 G C
Chr1 10407429 A C
Chr1 10407778 T C
Chr1 10407823 G T
Chr1 10407997 G T
Chr1 10408127 T C
Chr1 10408146 T G
Chr1 10408219 A T
Chr1 10408278 T C
Chr1 10408301 A G
Chr1 10408475 C T
Chr1 10408529 T C
Chr1 10408540 G T
Chr1 10408559 G A
Chr1 10408695 A G
Chr1 10408767 T C
Chr1 10408796 G A
Chr1 10408916 G A
Chr1 10409160 C A
Chr1 10409181 G A
Chr1 10409326 A G
Chr1 10409373 G C
Chr1 10409755 T C
Chr1 10409764 A G
Chr1 10409800 A G
Chr1 10409821 A C
Chr1 10409842 G T
Chr1 10409855 C T
Chr1 10409876 A G
Chr1 10409921 C T
Chr1 10409968 A G
Chr1 10409985 G A
Chr1 10410000 A G
Chr1 10410124 A G
Chr1 10410939 T C
Chr1 10410999 T A
Chr1 10411317 T A
Chr1 10411513 C T
Chr1 10411664 C T
Chr1 10411805 G A
Chr1 10411811 T C
Chr1 10411891 G A
Chr1 10411909 T G
Chr1 10411915 A G
Chr1 10411944 T A
Chr1 10411950 T A
Chr1 10411951 A T
Chr1 10412015 A G
Chr1 10412037 C G
Chr1 10412074 G A
Chr1 10412079 G A
Chr1 10412101 A G
Chr1 10412130 G A
Chr1 10412171 G A
Chr1 10412197 T C
Chr1 10412215 T C
Chr1 10412267 G A
Chr1 10412272 C T
Chr1 10412280 A G
Chr1 10412298 C T
Chr1 10412299 C G
Chr1 10412325 G A
Chr1 10412330 G A
Chr1 10412339 C T
Chr1 10412494 A C
Chr1 10412507 T C
Chr1 10412576 C G
Chr1 10412618 A G
Chr1 10412644 C T
Chr1 10412674 T C
Chr1 10412708 C T
Chr1 10413000 C T
Chr1 10413083 G A
Chr1 10413108 A G
Chr1 10413136 C G
Chr1 10413161 G A
Chr1 10413461 A G
Chr1 10413566 G A
Chr1 10413638 G A
Chr1 10413689 A G
Chr1 10413707 G T
Chr1 10413762 C G
Chr1 10413935 G A
Chr1 10414162 T C
Chr1 10414164 T A
Chr1 10414218 A G
Chr1 10414272 T C
Chr1 10414322 A C
Chr1 10414716 C T
Chr1 10414885 G A
Chr1 10414915 T G
Chr1 10414925 G A
Chr1 10414976 G A
Chr1 10415006 G A
Chr1 10415037 G C
Chr1 10415082 G A
Chr1 10415091 A T
Chr1 10415103 C T
Chr1 10415118 C T
Chr1 10415365 A G
Chr1 10415720 G C
Chr1 10415904 C T
Chr1 10416122 A G
Chr1 10416295 A G
Chr1 10416652 A G
Chr1 10416916 T C
Chr1 10416993 A G
Chr1 10417868 T C
Chr1 10430329 C G
Chr1 10430427 T G
Chr1 10430730 G A
Chr1 10430749 T C
Chr1 10430773 A G
Chr1 10430834 G A
Chr1 10430962 C T
Chr1 10430988 G A
Chr1 10431022 A G
Chr1 10431027 G A
Chr1 10431057 A G
Chr1 10431176 C T
Chr1 10431195 G A
Chr1 10431237 A G
Chr1 10431303 C T
Chr1 10431317 C T
Chr1 10431409 C T
Chr1 10431458 C T
Chr1 10431482 C T
Chr1 10431598 G A
Chr1 10431611 C T
Chr1 10431660 T C
Chr1 10431737 T C
Chr1 10431738 G T
Chr1 10431898 G A
Chr1 10431936 C T
Chr1 10432020 T G
Chr1 10432040 G A
Chr1 10432146 T A
Chr1 10432302 C T
Chr1 10432540 T G
Chr1 10432647 G A
Chr1 10432682 G A
Chr1 10432684 G C
Chr1 10432836 C T
Chr1 10432890 C T
Chr1 10432931 C T
Chr1 10432970 G A
Chr1 10433079 G T
Chr1 10433122 G A
Chr1 10433165 C T
Chr1 10433181 G A
Chr1 10433197 G A
Chr1 10433223 A G
Chr1 10433246 T C
Chr1 10433329 G A
Chr1 10433420 G T
Chr1 10433621 G A
Chr1 10433630 A C
Chr1 10433660 T C
Chr1 10433670 T C
Chr1 10433722 G T
Chr1 10433760 T C
Chr1 10433792 A G
Chr1 10433876 C A
Chr1 10433953 C G
Chr1 10434082 C T
Chr1 10434201 G A
Chr1 10434247 G A
Chr1 10434369 G A
Chr1 10434453 A G
Chr1 10434784 G A
Chr1 10434816 T C
Chr1 10434877 C G
Chr1 10435033 A G
Chr1 10435059 T C
Chr1 10435076 T A
Chr1 10435089 C T
Chr1 10435163 G A
Chr1 10435175 C T
Chr1 10435268 G A
Chr1 10435275 T G
Chr1 10435281 C T
Chr1 10435298 G A
Chr1 10435308 G A
Chr1 10435340 T C
Chr1 10435344 G A
Chr1 10435396 A G
Chr1 10435411 T A
Chr1 10435638 A T
Chr1 10436889 T C
Chr1 10436934 C A
Chr1 10437423 G A
Chr1 10437624 A C
Chr1 10437629 T C
Chr1 10438105 T C
Chr1 10438411 G A
Chr1 10439181 A C
Chr1 10439281 T C
Chr1 10439653 C T
Chr1 10439927 C T
Chr1 10440622 T A
Chr1 10440626 A C
Chr1 10440728 A G
Chr1 10443956 G C
Chr1 10443983 C T
Chr1 10444761 C T
Chr1 10445373 G T
Chr1 10445449 A G
Chr1 10445824 A G
Chr1 10446164 G T
Chr1 10446370 C T
Chr1 10446390 A C
Chr1 10446435 T C
Chr1 10446436 A C
Chr1 10446437 G C
Chr1 10446438 G A
Chr1 10446439 G T
Chr1 10446440 T A
Chr1 10446447 A G
Chr1 10446462 G A
Chr1 10446479 A G
Chr1 10446502 A G
Chr1 10446520 T C
Chr1 10446542 A G
Chr1 10446548 A G
Chr1 10446568 C T
Chr1 10446587 A G
Chr1 10446602 C T
Chr1 10446846 A T
Chr1 10447099 A C
Chr1 10447243 T A
Chr1 10447258 A G
Chr1 10447403 T C
Chr1 10447698 C T
Chr1 10447895 G A
Chr1 10447917 G T
Chr1 10447931 C T
Chr1 10448052 T C
Chr1 10448096 A G
Chr1 10448099 A T
Chr1 10448116 G A
Chr1 10448131 G C
Chr1 10448291 T C
Chr1 10448448 G A
Chr1 10448528 A G
Chr1 10448544 T C
Chr1 10448729 T G
Chr1 10448795 G A
Chr1 10448992 G C
Chr1 10449110 C T
Chr1 10449229 A G
Chr1 10449540 A C
Chr1 10449542 A C
Chr1 10449544 A C
Chr1 10449548 A T
Chr1 10449572 G A
Chr1 10449630 G A
Chr1 10449776 A G
Chr1 10449952 T A
Chr1 10450153 A G
Chr1 10450310 A G
Chr1 10450485 T C
Chr1 10450574 A C
Chr1 10450638 G A
Chr1 10450715 T A
Chr1 10450918 A G
Chr1 10451017 A G
Chr1 10451040 T C
Chr1 10451089 T G
Chr1 10451679 T C
Chr1 10451733 G C
Chr1 10451869 C A
Chr1 10452420 T A
Chr1 10452676 A C
Chr1 10452710 T C
Chr1 10452719 C T
Chr1 10452732 C T
Chr1 10452734 C T
Chr1 10452761 T C
Chr1 10452763 T C
Chr1 10452794 T C
Chr1 10452796 C T
Chr1 10452829 G A
Chr1 10452839 G A
Chr1 10452863 C T
Chr1 10452923 A G
Chr1 10453125 T C
Chr1 10453210 T C
Chr1 10453282 T G
Chr1 10453331 C T
Chr1 10453437 T C
Chr1 10453449 T C
Chr1 10453472 C T
Chr1 10453561 A G
Chr1 10453842 C T
Chr1 10453969 T C
Chr1 10454009 C T
Chr1 10454146 A C
Chr1 10454164 G A
Chr1 10454404 T G
Chr1 10454468 C T
Chr1 10454609 G A
Chr1 10454704 A G
Chr1 10454715 G A
Chr1 10454745 T C
Chr1 10454769 G A
Chr1 10454793 G A
Chr1 10454803 T C
Chr1 10454847 C T
Chr1 10455005 C T
Chr1 10455166 C T
Chr1 10455318 G A
Chr1 10455383 C T
Chr1 10455907 T C
Chr1 10455979 G A
Chr1 10456141 G T
Chr1 10456754 T A
Chr1 10456761 T G
Chr1 10456802 T C
Chr1 10456810 G A
Chr1 10456853 G A
Chr1 10456899 T A
Chr1 10456967 A G
Chr1 10456982 A G
Chr1 10457014 G A
Chr1 10457041 G A
Chr1 10457043 A G
Chr1 10457537 C T
Chr1 10457928 A G
Chr1 10457970 G A
Chr1 10457980 A G
Chr1 10458050 T C
Chr1 10458087 A G
Chr1 10458110 A G
Chr1 10458183 C A
Chr1 10458189 T C
Chr1 10458309 A G
Chr1 10458334 T G
Chr1 10458379 T C
Chr1 10458385 T C
Chr1 10458460 G A
Chr1 10458474 A G
Chr1 10458503 G A
Chr1 10458584 G A
Chr1 10458626 T A
Chr1 10458699 C T
Chr1 10458750 G A
Chr1 10458777 G A
Chr1 10458840 G A
Chr1 10458864 C T
Chr1 10458892 T A
Chr1 10458900 A T
Chr1 10458905 A G
Chr1 10458910 T C
Chr1 10458933 G A
Chr1 10458940 A G
Chr1 10458954 C G
Chr1 10458997 A G
Chr1 10459035 C T
Chr1 10459156 C T
Chr1 10459173 T C
Chr1 10459294 G T
Chr1 10459415 A G
Chr1 10459470 C G
Chr1 10459522 C G
Chr1 10459562 A G
Chr1 10459569 A G
Chr1 10459685 G A
Chr1 10459714 G T
Chr1 10459724 T C
Chr1 10459725 G A
Chr1 10459737 G A
Chr1 10459750 G A
Chr1 10459760 T C
Chr1 10459849 A G
Chr1 10459996 A G
Chr1 10460026 G C
Chr1 10460365 C T
Chr1 10460567 G A
Chr1 10460685 C G
Chr1 10460808 A G
Chr1 10460845 G C
Chr1 10461023 T C
Chr1 10461028 A G
Chr1 10461032 C T
Chr1 10461043 T C
Chr1 10461050 A T
Chr1 10461068 C T
Chr1 10461144 G T
Chr1 10461152 C T
Chr1 10461161 A G
Chr1 10461179 T C
Chr1 10461208 C T
Chr1 10461227 T A
Chr1 10461229 C T
Chr1 10461234 T C
Chr1 10461337 T C
Chr1 10461372 C T
Chr1 10461389 C T
Chr1 10461417 T C
Chr1 10461475 A G
Chr1 10461480 T C
Chr1 10461528 C T
Chr1 10461552 T C
Chr1 10461680 C T
Chr1 10461690 C T
Chr1 10461710 C T
Chr1 10461714 C T
Chr1 10461725 C T
Chr1 10461734 T G
Chr1 10461758 G A
Chr1 10461903 C T
Chr1 10461914 G A
Chr1 10461923 T C
Chr1 10461939 C T
Chr1 10461978 A G
Chr1 10462049 G A
Chr1 10462060 C T
Chr1 10462086 G A
Chr1 10462115 A G
Chr1 10462197 A G
Chr1 10462285 A G
Chr1 10462294 T C
Chr1 10462300 T C
Chr1 10462321 A G
Chr1 10462334 C T
Chr1 10462481 T C
Chr1 10462488 A G
Chr1 10462489 T C
Chr1 10462598 A T
Chr1 10462720 C G
Chr1 10462964 G A
Chr1 10463554 G C
Chr1 10463584 C T
Chr1 10463909 A G
Chr1 10465665 A G
Chr1 10465923 A G
Chr1 10466038 T G
Chr1 10466408 C T
Chr1 10466423 T C
Chr1 10466510 G A
Chr1 10466669 C A
Chr1 10466681 G A
Chr1 10466869 T A
Chr1 10467063 T A
Chr1 10467129 G C
Chr1 10467552 C A
Chr1 10467846 A G
Chr1 10468316 G A
Chr1 10468395 T C
Chr1 10468501 C A
Chr1 10468535 A G
Chr1 10468675 G A
Chr1 10468944 C T
Chr1 10469090 A G
Chr1 10469095 C T
Chr1 10469382 C T
Chr1 10469467 A G
Chr1 10469501 T A
Chr1 10469668 T G
Chr1 10470597 C A
Chr1 10470632 G A
Chr1 10470942 A T
Chr1 10471032 T C
Chr1 10471512 C T
Chr1 10471616 G A
Chr1 10471679 G A
Chr1 10471989 T G
Chr1 10472399 T A
Chr1 10472493 A C
Chr1 10472537 T G
Chr1 10472713 C T
Chr1 10472842 G A
Chr1 10472933 T C
Chr1 10472996 C T
Chr1 10473115 G A
Chr1 10473204 T C
Chr1 10473260 C T
Chr1 10473290 T C
Chr1 10473534 G A
Chr1 10473801 C A
Chr1 10473826 A G
Chr1 10474229 G A
Chr1 10474256 G A
Chr1 10474314 C T
Chr1 10474369 G C
Chr1 10474580 C T
Chr1 10474637 G C
Chr1 10474948 T C
Chr1 10475174 T C
Chr1 10475335 T G
Chr1 10475377 A G
Chr1 10475412 T C
Chr1 10475558 C T
Chr1 10475560 C T
Chr1 10475622 A G
Chr1 10475643 G A
Chr1 10475666 T C
Chr1 10475682 T G
Chr1 10475683 G A
Chr1 10475694 A G
Chr1 10475936 T A
Chr1 10475950 G A
Chr1 10476433 C T
Chr1 10476580 A T
Chr1 10476751 G A
Chr1 10476941 C G
Chr1 10477037 T A
Chr1 10477101 T C
Chr1 10477111 T C
Chr1 10477325 G A
Chr1 10477347 G A
Chr1 10477557 C T
Chr1 10477649 C T
Chr1 10477806 A G
Chr1 10477814 A G
Chr1 10477873 G A
Chr1 10478067 A G
Chr1 10478824 T C
Chr1 10478826 C T
Chr1 10478856 C T
Chr1 10478857 T C
Chr1 10478893 C T
Chr1 10478903 A T
Chr1 10478986 T A
Chr1 10479049 C A
Chr1 10479133 G T
Chr1 10479207 A G
Chr1 10479264 C T
Chr1 10479417 A G
Chr1 10479436 G A
Chr1 10479456 A G
Chr1 10479458 G T
Chr1 10479541 C T
Chr1 10479553 G A
Chr1 10479607 G A
Chr1 10479669 C T
Chr1 10479698 G C
Chr1 10479700 C T
Chr1 10479815 C T
Chr1 10480014 T C
Chr1 10480046 C G
Chr1 10480071 G A
Chr1 10480084 G A
Chr1 10480161 C A
Chr1 10480276 T C
Chr1 10480310 T C
Chr1 10480430 C T
Chr1 10480521 C G
Chr1 10480527 C T
Chr1 10480583 G A
Chr1 10480596 T G
Chr1 10480604 G A
Chr1 10480640 T G
Chr1 10480716 A G
Chr1 10480934 C T
Chr1 10481145 C T
Chr1 10481260 T A
Chr1 10481327 G A
Chr1 10481435 G T
Chr1 10481576 G C
Chr1 10481578 T C
Chr1 10481579 A T
Chr1 10481853 T C
Chr1 10482053 T A
Chr1 10482134 T C
Chr1 10482136 A G
Chr1 10482166 C T
Chr1 10482169 T G
Chr1 10482213 G A
Chr1 10482231 T G
Chr1 10482235 C T
Chr1 10482288 G A
Chr1 10482297 T C
Chr1 10482350 G A
Chr1 10482352 G A
Chr1 10482354 G A
Chr1 10482356 G A
Chr1 10482358 G A
Chr1 10482360 G A
Chr1 10482394 A T
Chr1 10482476 A G
Chr1 10482480 A G
Chr1 10482490 A G
Chr1 10482494 G A
Chr1 10482527 G A
Chr1 10482583 A C
Chr1 10483066 A G
Chr1 10483197 A C
Chr1 10483521 G A
Chr1 10484539 C A
Chr1 10484906 T C
Chr1 10486149 G A
Chr1 10487315 C T
Chr1 10487347 A C
Chr1 10487456 A G
Chr1 10487532 T C
Chr1 10488107 T C
Chr1 10488122 G A
Chr1 10488400 T C
Chr1 10488525 C T
Chr1 10488570 A G
Chr1 10488579 G A
Chr1 10488591 C G
Chr1 10488829 T C
Chr1 10488842 G A
Chr1 10488995 G A
Chr1 10489061 A G
Chr1 10489109 A G
Chr1 10489112 C A
Chr1 10489126 T C
Chr1 10489192 C T
Chr1 10489201 T C
Chr1 10489212 A G
Chr1 10489237 C T
Chr1 10489300 G A
Chr1 10489424 C T
Chr1 10489453 C T
Chr1 10489580 T C
Chr1 10489625 T C
Chr1 10489694 A G
Chr1 10489707 C T
Chr1 10489924 T G
Chr1 10490874 G A
Chr1 10490979 T A
Chr1 10491041 C T
Chr1 10491230 T G
Chr1 10491275 T G
Chr1 10491395 T C
Chr1 10491438 G A
Chr1 10491440 T C
Chr1 10491942 C T
Chr1 10491963 G A
Chr1 10491976 C T
Chr1 10492118 G A
Chr1 10492166 T C
Chr1 10492184 G A
Chr1 10492188 C T
Chr1 10492304 A T
Chr1 10492396 G A
Chr1 10492401 G A
Chr1 10492422 G A
Chr1 10492463 T G
Chr1 10492705 A G
Chr1 10492728 C T
Chr1 10492751 A G
Chr1 10492761 G A
Chr1 10492856 T C
Chr1 10492918 C T
Chr1 10492966 A G
Chr1 10493061 T C
Chr1 10493270 G T
Chr1 10493305 G A
Chr1 10493314 T A
Chr1 10493349 C T
Chr1 10493455 C T
Chr1 10493480 G A
Chr1 10493554 A G
Chr1 10493574 C T
Chr1 10493591 G A
Chr1 10493747 C T
Chr1 10493764 A G
Chr1 10493774 T C
Chr1 10493868 T A
Chr1 10493869 A G
Chr1 10493879 G A
Chr1 10493947 C T
Chr1 10493957 A G
Chr1 10494040 G A
Chr1 10494082 G A
Chr1 10494089 C T
Chr1 10494125 G C
Chr1 10494212 G A
Chr1 10494295 A G
Chr1 10494364 T C
Chr1 10494373 A G
Chr1 10494485 C T
Chr1 10494521 G A
Chr1 10494636 T C
Chr1 10494663 G A
Chr1 10494691 G A
Chr1 10494823 G A
Chr1 10494824 G T
Chr1 10494871 G A
Chr1 10494875 A C
Chr1 10494904 T C
Chr1 10495076 C T
Chr1 10495200 G A
Chr1 10495235 G A
Chr1 10495346 T G
Chr1 10495353 C T
Chr1 10495468 C T
Chr1 10495469 C T
Chr1 10495532 A G
Chr1 10495566 A C
Chr1 10495591 G A
Chr1 10495597 C T
Chr1 10495743 C G
Chr1 10495766 A G
Chr1 10495773 A G
Chr1 10495804 G A
Chr1 10496078 A G
Chr1 10496091 A G
Chr1 10496270 T C
Chr1 10496421 G A
Chr1 10496450 A G
Chr1 10496534 G A
Chr1 10496556 A G
Chr1 10497251 G A
Chr1 10497316 C T
Chr1 10497328 G A
Chr1 10497343 T G
Chr1 10497530 C T
Chr1 10497607 C G
Chr1 10497646 A G
Chr1 10498081 C G
Chr1 10498184 A G
Chr1 10498247 G A
Chr1 10498497 A G
Chr1 10498509 A G
Chr1 10498557 G A
Chr1 10498691 C T
Chr1 10498749 A G
Chr1 10498859 G A
Chr1 10498872 T C
Chr1 10498964 G C
Chr1 10499061 C T
Chr1 10499212 G A
Chr1 10499256 A G
Chr1 10499464 A T
Chr1 10499487 T C
Chr1 10499529 G C
Chr1 10499572 T C
Chr1 10499607 T C
Chr1 10499637 A G
Chr1 10499662 T C
Chr1 10499682 T C
Chr1 10499688 G A
Chr1 10499790 C T
Chr1 10499799 G A
Chr1 10499902 C T
Chr1 10499999 A G
Chr1 10500020 C T
Chr1 10500074 C T
Chr1 10500115 C T
Chr1 10500122 T C
Chr1 10500130 G A
Chr1 10500169 C T
Chr1 10500239 A G
Chr1 10500320 A C
Chr1 10500321 A C
Chr1 10500347 C T
Chr1 10500360 A G
Chr1 10500379 T C
Chr1 10500394 A T
Chr1 10500682 C T
Chr1 10500762 C T
Chr1 10500785 G A
Chr1 10500825 A T
Chr1 10500826 T G
Chr1 10500827 T A
Chr1 10500913 A T
Chr1 10501111 C T
Chr1 10501291 G A
Chr1 10501335 T C
Chr1 10501409 G C
Chr1 10501434 T A
Chr1 10501560 T C
Chr1 10501947 C T
Chr1 10502069 C T
Chr1 10502170 A T
Chr1 10502551 T C
Chr1 10502554 T C
Chr1 10502578 A G
Chr1 10502581 G A
Chr1 10502597 A G
Chr1 10502621 C T
Chr1 10502688 C T
Chr1 10502786 T C
Chr1 10502824 G A
Chr1 10502934 T C
Chr1 10503060 C T
Chr1 10503116 C T
Chr1 10503259 A T
Chr1 10503282 C A
Chr1 10503324 A T
Chr1 10503494 A G
Chr1 10503510 G T
Chr1 10503552 C T
Chr1 10503563 G A
Chr1 10503670 C A
Chr1 10503677 A T
Chr1 10503692 C T
Chr1 10503737 G A
Chr1 10503762 G A
Chr1 10503781 T C
Chr1 10503841 A G
Chr1 10503867 A G
Chr1 10503946 T C
Chr1 10504020 A G
Chr1 10504042 A G
Chr1 10504090 C T
Chr1 10504106 A G
Chr1 10504403 T C
Chr1 10505144 C T
Chr1 10505180 C T
Chr1 10505196 T C
Chr1 10505198 G A
Chr1 10505275 A G
Chr1 10505746 C A
Chr1 10505830 C T
Chr1 10506050 C T
Chr1 10506054 A G
Chr1 10506059 G A
Chr1 10506103 G A
Chr1 10506271 G A
Chr1 10506381 G A
Chr1 10506461 A G
Chr1 10506491 C T
Chr1 10506649 T C
Chr1 10506679 T A
Chr1 10506893 A G
Chr1 10507095 A C
Chr1 10507125 G A
Chr1 10507276 C T
Chr1 10507299 C T
Chr1 10507303 C T
Chr1 10507353 T C
Chr1 10507427 C T
Chr1 10507554 C T
Chr1 10507607 G A
Chr1 10507646 G A
Chr1 10507663 C A
Chr1 10507721 T C
Chr1 10507823 C T
Chr1 10507830 G A
Chr1 10507848 A G
Chr1 10507928 G A
Chr1 10508011 G C
Chr1 10508042 G A
Chr1 10508099 C T
Chr1 10508139 G T
Chr1 10508195 C T
Chr1 10508265 T C
Chr1 10508434 C T
Chr1 10508449 A G
Chr1 10508482 C T
Chr1 10508500 A G
Chr1 10508548 T A
Chr1 10508608 T C
Chr1 10508630 G A
Chr1 10508693 G A
Chr1 10508716 G A
Chr1 10508723 A G
Chr1 10508734 C G
Chr1 10508940 G A
Chr1 10508942 A G
Chr1 10508955 A C
Chr1 10509092 C T
Chr1 10509363 A G
Chr1 10509489 T G
Chr1 10509765 T C
Chr1 10510210 G C
Chr1 10510349 A C
Chr1 10510400 A G
Chr1 10510427 C T
Chr1 10510512 A G
Chr1 10510557 T C
Chr1 10510709 T C
Chr1 10510723 A C
Chr1 10510725 T G
Chr1 10510769 A G
Chr1 10510951 G A
Chr1 10510979 A G
Chr1 10511054 T C
Chr1 10511063 T C
Chr1 10511102 G A
Chr1 10511399 G A
Chr1 10511453 G A
Chr1 10511518 G A
Chr1 10511547 A G
Chr1 10511774 C T
Chr1 10511859 A G
Chr1 10511918 C A
Chr1 10512105 G A
Chr1 10512239 A G
Chr1 10512256 C T
Chr1 10512261 T C
Chr1 10512273 G A
Chr1 10512275 A T
Chr1 10512290 G A
Chr1 10512306 A G
Chr1 10512321 A G
Chr1 10512892 G A
Chr1 10512914 C T
Chr1 10512968 G A
Chr1 10513038 G A
Chr1 10513649 T C
Chr1 10513662 C T
Chr1 10513672 G A
Chr1 10513681 A G
Chr1 10513705 T C
Chr1 10513716 A G
Chr1 10513723 A G
Chr1 10513744 T C
Chr1 10513807 G A
Chr1 10513838 C T
Chr1 10513892 G T
Chr1 10513899 C T
Chr1 10513911 G A
Chr1 10513913 C T
Chr1 10513917 T C
Chr1 10513991 C T
Chr1 10514025 T A
Chr1 10514026 C A
Chr1 10514080 T A
Chr1 10514628 G T
Chr1 10514670 C T
Chr1 10514980 T A
Chr1 10515090 C T
Chr1 10515212 G A
Chr1 10515242 T C
Chr1 10515330 C T
Chr1 10515335 G A
Chr1 10515406 G A
Chr1 10515422 A T
Chr1 10515508 T C
Chr1 10515570 G C
Chr1 10515656 T C
Chr1 10515688 G A
Chr1 10515690 C T
Chr1 10515725 T C
Chr1 10515726 T C
Chr1 10515737 C T
Chr1 10515772 A G
Chr1 10515777 C T
Chr1 10515779 T C
Chr1 10515784 T C
Chr1 10515791 C A
Chr1 10515800 G A
Chr1 10515868 A T
Chr1 10515877 A C
Chr1 10515915 G A
Chr1 10515919 G A
Chr1 10516011 T C
Chr1 10516867 C T
Chr1 10517029 C T
Chr1 10517040 C T
Chr1 10517290 G T
Chr1 10518318 C T
Chr1 10518461 A G
Chr1 10518637 A G
Chr1 10518719 T A
Chr1 10518894 A G
Chr1 10518931 C G
Chr1 10519617 G A
Chr1 10519698 C G
Chr1 10519908 T C
Chr1 10520365 T C
Chr1 10520724 T C
Chr1 10520776 T G
Chr1 10520847 G A
Chr1 10520943 T C
Chr1 10520978 T C
Chr1 10521019 A G
Chr1 10521049 A G
Chr1 10521051 C G
Chr1 10521053 T A
Chr1 10521056 C G
Chr1 10521058 T A
Chr1 10521075 G A
Chr1 10521082 G A
Chr1 10521219 C T
Chr1 10521248 C T
Chr1 10521298 T C
Chr1 10521324 T G
Chr1 10521395 A G
Chr1 10521510 A G
Chr1 10521627 C T
Chr1 10521866 A G
Chr1 10521962 T G
Chr1 10521976 T C
Chr1 10522052 A G
Chr1 10522078 T C
Chr1 10522295 C G
Chr1 10523044 A G
Chr1 10523381 A C
Chr1 10523882 G A
Chr1 10523930 A G
Chr1 10524046 G A
Chr1 10524141 G C
Chr1 10524476 G A
Chr1 10524494 C T
Chr1 10525347 A G
Chr1 10525379 G A
Chr1 10525490 T G
Chr1 10525553 C T
Chr1 10525665 C T
Chr1 10525702 T C
Chr1 10525967 C A
Chr1 10526049 G A
Chr1 10526087 C T
Chr1 10526524 A G
Chr1 10526528 G A
Chr1 10527178 A G
Chr1 10527219 A G
Chr1 10527284 A G
Chr1 10527316 G A
Chr1 10527381 G A
Chr1 10527448 T C
Chr1 10527452 G A
Chr1 10527731 C T
Chr1 10527811 C T
Chr1 10527893 C T
Chr1 10527943 T A
Chr1 10528064 C T
Chr1 10528293 A G
Chr1 10528339 G A
Chr1 10529033 G A
Chr1 10529146 G C
Chr1 10529223 A T
Chr1 10529561 A T
Chr1 10529855 T C
Chr1 10529907 C A
Chr1 10529908 T C
Chr1 10529920 A G
Chr1 10529923 C A
Chr1 10530189 G A
Chr1 10530247 C T
Chr1 10530293 C T
Chr1 10530496 T C
Chr1 10530639 A G
Chr1 10530826 G A
Chr1 10530988 C T
Chr1 10531070 C T
Chr1 10531090 G A
Chr1 10531158 A G
Chr1 10531228 C T
Chr1 10531332 G T
Chr1 10531435 C T
Chr1 10531455 T G
Chr1 10531470 T G
Chr1 10531519 C T
Chr1 10531581 T C
Chr1 10531642 C T
Chr1 10531682 C T
Chr1 10531726 C T
Chr1 10531891 G A
Chr1 10531948 G A
Chr1 10532020 C T
Chr1 10532092 G A
Chr1 10532105 G A
Chr1 10532269 A G
Chr1 10532336 A G
Chr1 10532391 C T
Chr1 10532494 C T
Chr1 10532508 G A
Chr1 10532640 G A
Chr1 10532643 G A
Chr1 10532671 A G
Chr1 10532672 G A
Chr1 10532703 T C
Chr1 10532719 T C
Chr1 10532922 T C
Chr1 10532940 A C
Chr1 10533013 G A
Chr1 10533081 C G
Chr1 10533112 T C
Chr1 10533302 T C
Chr1 10533356 C T
Chr1 10533382 T G
Chr1 10533537 C T
Chr1 10533594 C T
Chr1 10533792 C T
Chr1 10534048 G T
Chr1 10534186 A T
Chr1 10534341 C T
Chr1 10534708 G A
Chr1 10534754 C G
Chr1 10535290 A G
Chr1 10535406 G C
Chr1 10535415 G A
Chr1 10535755 C G
Chr1 10536090 C T
Chr1 10536203 T C
Chr1 10536469 A G
Chr1 10537125 C A
Chr1 10537292 C T
Chr1 10537294 C G
Chr1 10537576 G A
Chr1 10537648 A G
Chr1 10538101 T C
Chr1 10538359 T G
Chr1 10538780 C A
Chr1 10538789 G A
Chr1 10538842 C T
Chr1 10538982 C T
Chr1 10538997 C T
Chr1 10539195 T C
Chr1 10539417 C T
Chr1 10539556 T C
Chr1 10540152 A G
Chr1 10540645 T A
Chr1 10540723 G A
Chr1 10541731 C A
Chr1 10542377 T C
Chr1 10542405 A G
Chr1 10542511 T A
Chr1 10542522 A T
Chr1 10542646 T A
Chr1 10542721 C A
Chr1 10542786 C T
Chr1 10542794 G A
Chr1 10542883 T G
Chr1 10542944 G A
Chr1 10543053 G A
Chr1 10543206 T C
Chr1 10543231 G A
Chr1 10543269 G A
Chr1 10543316 C T
Chr1 10543555 T C
Chr1 10543641 G A
Chr1 10543687 G A
Chr1 10543837 C T
Chr1 10543880 T A
Chr1 10543912 C T
Chr1 10543929 T C
Chr1 10543937 T C
Chr1 10543970 T G
Chr1 10544032 C T
Chr1 10544227 G C
Chr1 10544299 C T
Chr1 10544373 A C
Chr1 10544529 C T
Chr1 10544533 T C
Chr1 10544605 T C
Chr1 10545087 T C
Chr1 10545565 T C
Chr1 10545742 G A
Chr1 10545810 A G
Chr1 10545828 C T
Chr1 10545837 C T
Chr1 10546273 G A
Chr1 10546732 C T
Chr1 10546841 T C
Chr1 10546914 G A
Chr1 10546930 G A
Chr1 10546945 A G
Chr1 10547026 T C
Chr1 10547048 T C
Chr1 10547251 T C
Chr1 10547262 C A
Chr1 10547333 A G
Chr1 10547383 A G
Chr1 10547393 C T
Chr1 10547442 G A
Chr1 10547469 T C
Chr1 10547533 T C
Chr1 10547597 T C
Chr1 10547601 G A
Chr1 10547665 C T
Chr1 10547952 T A
Chr1 10547995 G A
Chr1 10548104 A G
Chr1 10548260 T C
Chr1 10548295 A T
Chr1 10548371 A T
Chr1 10548481 T G
Chr1 10548487 G T
Chr1 10548743 C T
Chr1 10548839 C T
Chr1 10548852 G A
Chr1 10548933 G A
Chr1 10548971 C T
Chr1 10549051 C T
Chr1 10549081 C T
Chr1 10549259 T A
Chr1 10549305 G A
Chr1 10549310 T G
Chr1 10549511 G T
Chr1 10549535 G A
Chr1 10549648 T C
Chr1 10549716 A G
Chr1 10549741 C T
Chr1 10549759 T A
Chr1 10549788 T A
Chr1 10549823 G A
Chr1 10549846 C T
Chr1 10549853 G A
Chr1 10549856 A G
Chr1 10549862 G A
Chr1 10549897 C T
Chr1 10549911 G A
Chr1 10549938 G A
Chr1 10549974 C T
Chr1 10550048 G A
Chr1 10550074 C T
Chr1 10550226 G C
Chr1 10550267 A G
Chr1 10550303 G C
Chr1 10550356 G C
Chr1 10550394 C T
Chr1 10550412 A G
Chr1 10550474 A T
Chr1 10550743 C T
Chr1 10550856 G A
Chr1 10550881 T C
Chr1 10550884 T C
Chr1 10550971 A G
Chr1 10550988 A G
Chr1 10551013 G A
Chr1 10551039 T C
Chr1 10551047 G T
Chr1 10551060 G T
Chr1 10551129 A C
Chr1 10551130 T C
Chr1 10551182 C T
Chr1 10551260 T C
Chr1 10551537 A G
Chr1 10551569 G C
Chr1 10551596 T C
Chr1 10558511 A G
Chr1 10558544 A G
Chr1 10558668 T G
Chr1 10558808 A G
Chr1 10558953 T C
Chr1 10558974 G C
Chr1 10558978 A G
Chr1 10558992 T C
Chr1 10558997 C T
Chr1 10559028 C G
Chr1 10559047 G T
Chr1 10559097 A G
Chr1 10559105 C T
Chr1 10559194 C T
Chr1 10559196 A G
Chr1 10559211 T C
Chr1 10559228 G C
Chr1 10559256 T G
Chr1 10559277 G A
Chr1 10559298 G A
Chr1 10559308 T C
Chr1 10559361 T A
Chr1 10559456 C T
Chr1 10567761 G A
Chr1 10567787 T C
Chr1 10567860 T C
Chr1 10567882 C T
Chr1 10567964 C G
Chr1 10567983 T C
Chr1 10568000 C T
Chr1 10568046 G A
Chr1 10568108 T C
Chr1 10568164 T C
Chr1 10568303 G A
Chr1 10568357 C T
Chr1 10568467 A G
Chr1 10568629 A G
Chr1 10568675 C T
Chr1 10568766 G A
Chr1 10568883 A G
Chr1 10568891 A G
Chr1 10568917 G T
Chr1 10568954 A T
Chr1 10569381 T G
Chr1 10569389 T C
Chr1 10569392 G A
Chr1 10569418 C G
Chr1 10569432 T A
Chr1 10569436 G A
Chr1 10569445 T G
Chr1 10569452 G A
Chr1 10569453 C A
Chr1 10569486 A G
Chr1 10569522 T A
Chr1 10569531 C T
Chr1 10569547 C T
Chr1 10569593 G C
Chr1 10569730 C T
Chr1 10569737 T C
Chr1 10569768 C T
Chr1 10569878 A G
Chr1 10569931 C T
Chr1 10570014 C T
Chr1 10570326 C G
Chr1 10570492 T G
Chr1 10570583 A G
Chr1 10570588 G T
Chr1 10570765 C T
Chr1 10570809 T C
Chr1 10570810 C G
Chr1 10570815 A G
Chr1 10570843 T C
Chr1 10570890 C T
Chr1 10570893 A T
Chr1 10570960 T G
Chr1 10571040 T C
Chr1 10571075 A G
Chr1 10571389 C T
Chr1 10571955 A G
Chr1 10571958 C T
Chr1 10572126 C T
Chr1 10572341 T A
Chr1 10572440 C T
Chr1 10572528 T C
Chr1 10572606 G A
Chr1 10572693 A T
Chr1 10572694 T G
Chr1 10572701 A T
Chr1 10572737 C T
Chr1 10572738 G A
Chr1 10572796 A G
Chr1 10572850 A C
Chr1 10573027 G T
Chr1 10573454 A T
Chr1 10573599 C T
Chr1 10573770 C T
Chr1 10573902 G A
Chr1 10574005 C A
Chr1 10574050 G A
Chr1 10574190 A G
Chr1 10574337 A C
Chr1 10574499 G A
Chr1 10574505 A G
Chr1 10574507 T C
Chr1 10574524 G A
Chr1 10574525 A G
Chr1 10574551 A T
Chr1 10574573 T C
Chr1 10574625 A G
Chr1 10574634 T C
Chr1 10574647 C T
Chr1 10574671 T C
Chr1 10574746 C T
Chr1 10574768 A G
Chr1 10574783 T G
Chr1 10574795 G T
Chr1 10574803 T C
Chr1 10574809 G A
Chr1 10597877 T C
Chr1 10597941 G A
Chr1 10597947 A G
Chr1 10598073 T C
Chr1 10598097 G A
Chr1 10598108 C G
Chr1 10598134 G A
Chr1 10598191 A G
Chr1 10598194 T C
Chr1 10598199 C T
Chr1 10598233 C T
Chr1 10598243 C A
Chr1 10598251 T A
Chr1 10598261 G A
Chr1 10598318 T C
Chr1 10598343 A G
Chr1 10598353 C G
Chr1 10598359 A G
Chr1 10598364 T C
Chr1 10598385 G A
Chr1 10598426 T A
Chr1 10598433 G A
Chr1 10598513 A G
Chr1 10598649 G C
Chr1 10598662 C G
Chr1 10598698 C T
Chr1 10598701 A G
Chr1 10598732 G A
Chr1 10598734 C T
Chr1 10598758 C T
Chr1 10598769 A T
Chr1 10598783 T G
Chr1 10598799 T C
Chr1 10598849 G A
Chr1 10598859 C T
Chr1 10598878 C T
Chr1 10598883 G A
Chr1 10598907 C T
Chr1 10598909 G A
Chr1 10598919 G A
Chr1 10598942 T C
Chr1 10598949 A G
Chr1 10599002 T C
Chr1 10599003 A G
Chr1 10599035 G T
Chr1 10599054 G A
Chr1 10599061 G T
Chr1 10599093 A G
Chr1 10599097 A G
Chr1 10599121 G C
Chr1 10599201 G A
Chr1 10599353 A G
Chr1 10599459 T C
Chr1 10599547 T A
Chr1 10599621 C T
Chr1 10599725 G A
Chr1 10599755 C A
Chr1 10599788 A G
Chr1 10599811 A T
Chr1 10599893 A G
Chr1 10599937 T C
Chr1 10600021 C A
Chr1 10600065 C T
Chr1 10600197 T C
Chr1 10600302 G C
Chr1 10600441 A G
Chr1 10600462 T C
Chr1 10600475 C T
Chr1 10600478 T C
Chr1 10600488 C A
Chr1 10600547 G A
Chr1 10600553 C T
Chr1 10600605 A G
Chr1 10600625 T C
Chr1 10600680 T C
Chr1 10600746 T C
Chr1 10600770 C T
Chr1 10600854 A G
Chr1 10601023 T C
Chr1 10601113 T C
Chr1 10601895 A G
Chr1 10601925 T C
Chr1 10602088 A G
Chr1 10602324 C T
Chr1 10602354 C G
Chr1 10602361 G A
Chr1 10602391 A G
Chr1 10602428 C T
Chr1 10602504 T C
Chr1 10602512 G A
Chr1 10602516 A G
Chr1 10602526 C T
Chr1 10602537 T C
Chr1 10602539 C T
Chr1 10602771 T C
Chr1 10602815 C T
Chr1 10602840 T A
Chr1 10602875 C T
Chr1 10602937 C T
Chr1 10603147 C T
Chr1 10603195 G A
Chr1 10603229 T C
Chr1 10603269 T C
Chr1 10603271 A G
Chr1 10603294 C A
Chr1 10603322 A T
Chr1 10603370 G A
Chr1 10603451 G A
Chr1 10603470 A G
Chr1 10603784 C T
Chr1 10604038 T G
Chr1 10604575 T G
Chr1 10604633 T C
Chr1 10604671 G A
Chr1 10604757 A G
Chr1 10604765 G A
Chr1 10604769 T C
Chr1 10604797 G A
Chr1 10605096 C T
Chr1 10605382 G T
Chr1 10605632 T C
Chr1 10605678 G C
Chr1 10605715 T C
Chr1 10605763 C T
Chr1 10605902 T C
Chr1 10605911 A G
Chr1 10605920 G A
Chr1 10606031 T C
Chr1 10606047 G A
Chr1 10606051 C T
Chr1 10606061 A G
Chr1 10606333 A G
Chr1 10607169 C A
Chr1 10607215 C A
Chr1 10607329 A G
Chr1 10607417 A G
Chr1 10607433 A C
Chr1 10607442 A C
Chr1 10607464 T C
Chr1 10607514 T C
Chr1 10607542 G A
Chr1 10607556 A G
Chr1 10607578 T A
Chr1 10607640 A G
Chr1 10607673 C T
Chr1 10607765 T C
Chr1 10607848 T G
Chr1 10607862 C T
Chr1 10607929 C T
Chr1 10607932 A G
Chr1 10607936 C G
Chr1 10608026 G A
Chr1 10608054 C T
Chr1 10608097 C A
Chr1 10608201 T C
Chr1 10608238 T G
Chr1 10608621 C T
Chr1 10608637 A G
Chr1 10608658 A G
Chr1 10608678 G A
Chr1 10608726 G A
Chr1 10608748 T C
Chr1 10608851 C T
Chr1 10608853 T C
Chr1 10608945 C T
Chr1 10609007 T G
Chr1 10609137 A T
Chr1 10609170 T C
Chr1 10609194 G A
Chr1 10609379 C T
Chr1 10609414 C T
Chr1 10609595 T C
Chr1 10609805 A T
Chr1 10609822 G A
Chr1 10609946 G A
Chr1 10610047 T A
Chr1 10610121 T C
Chr1 10610130 A G
Chr1 10610154 G A
Chr1 10610212 T C
Chr1 10610256 C T
Chr1 10610304 T C
Chr1 10610412 C T
Chr1 10610430 A G
Chr1 10610440 A G
Chr1 10610443 A G
Chr1 10610533 C A
Chr1 10610671 C T
Chr1 10610720 C A
Chr1 10611027 G A
Chr1 10611171 T C
Chr1 10611206 G C
Chr1 10611363 A G
Chr1 10611379 C T
Chr1 10611448 A G
Chr1 10611488 T A
Chr1 10611503 A T
Chr1 10611525 T A
Chr1 10611573 G A
Chr1 10611589 A G
Chr1 10611690 T C
Chr1 10611697 T C
Chr1 10611738 G A
Chr1 10611750 G A
Chr1 10611752 T C
Chr1 10611781 C T
Chr1 10611819 A G
Chr1 10612168 A C
Chr1 10612204 A G
Chr1 10612332 G A
Chr1 10612354 C A
Chr1 10612359 T C
Chr1 10612387 A G
Chr1 10612484 T A
Chr1 10612566 G A
Chr1 10612576 G A
Chr1 10612619 G A
Chr1 10612660 C T
Chr1 10612676 A C
Chr1 10612708 A T
Chr1 10612728 C G
Chr1 10612737 G A
Chr1 10612786 C T
Chr1 10612817 G C
Chr1 10612825 C T
Chr1 10612841 G A
Chr1 10612865 A G
Chr1 10612934 C T
Chr1 10612952 G A
Chr1 10612962 A G
Chr1 10612974 C T
Chr1 10612980 C T
Chr1 10612983 G C
Chr1 10613007 T C
Chr1 10613024 G A
Chr1 10613028 T C
Chr1 10613034 A G
Chr1 10613059 A G
Chr1 10613067 A G
Chr1 10613137 C A
Chr1 10613157 G A
Chr1 10613179 C T
Chr1 10613187 A G
Chr1 10613224 G A
Chr1 10613309 G C
Chr1 10613323 T G
Chr1 10613355 A G
Chr1 10613360 C T
Chr1 10613361 A G
Chr1 10613372 C T
Chr1 10613437 G A
Chr1 10613447 A G
Chr1 10613628 A G
Chr1 10613648 T C
Chr1 10613677 C A
Chr1 10613686 G A
Chr1 10613761 C G
Chr1 10613766 G A
Chr1 10613768 C T
Chr1 10613782 T G
Chr1 10613792 C T
Chr1 10613810 T C
Chr1 10613829 T C
Chr1 10613850 C T
Chr1 10613875 A G
Chr1 10613894 C T
Chr1 10613903 A G
Chr1 10613922 A G
Chr1 10613929 G A
Chr1 10613938 A G
Chr1 10613977 G A
Chr1 10614035 T A
Chr1 10614068 C T
Chr1 10614079 A G
Chr1 10614091 T C
Chr1 10614167 C T
Chr1 10614202 G A
Chr1 10614253 A C
Chr1 10614257 A G
Chr1 10614297 T G
Chr1 10614312 C T
Chr1 10614337 C T
Chr1 10614361 G T
Chr1 10614362 G A
Chr1 10614381 C G
Chr1 10614423 T C
Chr1 10614454 T C
Chr1 10614512 G A
Chr1 10614549 C G
Chr1 10614575 C A
Chr1 10614609 G T
Chr1 10614635 G A
Chr1 10614637 T C
Chr1 10614658 T C
Chr1 10614742 G A
Chr1 10614777 T C
Chr1 10614824 C A
Chr1 10614865 T A
Chr1 10614878 T C
Chr1 10614970 T C
Chr1 10615006 G A
Chr1 10615157 A G
Chr1 10615164 C T
Chr1 10615179 T G
Chr1 10615187 T A
Chr1 10615188 T C
Chr1 10615244 C T
Chr1 10615350 G A
Chr1 10615397 A G
Chr1 10615420 A G
Chr1 10615498 A G
Chr1 10615518 G A
Chr1 10615594 G A
Chr1 10615645 A G
Chr1 10615679 G A
Chr1 10615724 C T
Chr1 10615738 G C
Chr1 10615790 A G
Chr1 10615842 A G
Chr1 10615955 C A
Chr1 10615960 C T
Chr1 10616031 G A
Chr1 10616043 G A
Chr1 10616052 G A
Chr1 10616094 T C
Chr1 10616253 G A
Chr1 10616309 C T
Chr1 10616314 C G
Chr1 10616316 C G
Chr1 10616330 G A
Chr1 10616391 C T
Chr1 10616429 G A
Chr1 10616451 T C
Chr1 10616469 A G
Chr1 10616492 A G
Chr1 10616641 G C
Chr1 10616650 C T
Chr1 10616822 T C
Chr1 10616825 G A
Chr1 10616878 T C
Chr1 10616909 A G
Chr1 10616914 G A
Chr1 10616956 T A
Chr1 10617045 G T
Chr1 10617056 A G
Chr1 10617100 A G
Chr1 10617168 A C
Chr1 10617228 G A
Chr1 10617264 A C
Chr1 10617267 T C
Chr1 10617343 C T
Chr1 10617352 T C
Chr1 10617359 T C
Chr1 10617374 C T
Chr1 10617427 T C
Chr1 10617493 C T
Chr1 10617530 T G
Chr1 10617605 G A
Chr1 10617615 C T
Chr1 10617617 A G
Chr1 10617659 A C
Chr1 10617677 A G
Chr1 10617700 T C
Chr1 10617714 C T
Chr1 10617721 C A
Chr1 10617861 A G
Chr1 10617940 G A
Chr1 10618094 T C
Chr1 10618097 G A
Chr1 10618372 C T
Chr1 10618852 T C
Chr1 10618882 G A
Chr1 10618901 T C
Chr1 10618909 T A
Chr1 10618933 A G
Chr1 10618998 A G
Chr1 10619023 A G
Chr1 10619062 T A
Chr1 10619160 T C
Chr1 10619319 G A
Chr1 10619521 G T
Chr1 10619557 C T
Chr1 10619644 C T
Chr1 10619649 A G
Chr1 10619676 C G
Chr1 10619688 C T
Chr1 10619699 T C
Chr1 10619752 A G
Chr1 10619869 G A
Chr1 10620025 A G
Chr1 10620071 G A
Chr1 10620447 A G
Chr1 10620550 C T
Chr1 10620701 T C
Chr1 10620748 A C
Chr1 10620967 A T
Chr1 10621216 C T
Chr1 10621259 T C
Chr1 10621503 A G
Chr1 10621534 C T
Chr1 10621535 C T
Chr1 10621561 C T
Chr1 10621578 C T
Chr1 10621582 C A
Chr1 10621607 C T
Chr1 10621670 A G
Chr1 10621740 A G
Chr1 10621742 A C
Chr1 10621743 T C
Chr1 10621744 T C
Chr1 10621745 G A
Chr1 10621746 T A
Chr1 10621748 A C
Chr1 10621749 G T
Chr1 10621752 A T
Chr1 10621756 T C
Chr1 10621763 T C
Chr1 10621765 C A
Chr1 10621890 T C
Chr1 10622059 C G
Chr1 10622319 C G
Chr1 10622332 T A
Chr1 10622409 G A
Chr1 10622476 T A
Chr1 10622481 A G
Chr1 10622506 G T
Chr1 10622519 A C
Chr1 10622530 G A
Chr1 10622557 A G
Chr1 10622564 T G
Chr1 10622597 G T
Chr1 10622612 T C
Chr1 10622638 C T
Chr1 10622641 T C
Chr1 10622647 A G
Chr1 10622740 C T
Chr1 10622742 C T
Chr1 10622748 T A
Chr1 10622833 A G
Chr1 10622882 G A
Chr1 10622915 C G
Chr1 10622958 T C
Chr1 10622961 T C
Chr1 10622985 T C
Chr1 10623013 C G
Chr1 10623067 G A
Chr1 10623068 T C
Chr1 10623086 G C
Chr1 10623129 T C
Chr1 10623287 C T
Chr1 10623356 G A
Chr1 10623377 C T
Chr1 10623391 C A
Chr1 10623567 A G
Chr1 10623571 C T
Chr1 10623844 C T
Chr1 10623977 C T
Chr1 10624001 T G
Chr1 10624076 G A
Chr1 10624081 C A
Chr1 10624172 G C
Chr1 10624281 G A
Chr1 10624318 C T
Chr1 10624343 G A
Chr1 10624473 A G
Chr1 10624682 A G
Chr1 10624726 A G
Chr1 10624732 G A
Chr1 10624744 G A
Chr1 10624750 A G
Chr1 10624801 A G
Chr1 10624955 T C
Chr1 10625040 A G
Chr1 10625146 C T
Chr1 10625213 A G
Chr1 10625273 T C
Chr1 10625285 G A
Chr1 10625306 G A
Chr1 10625311 C T
Chr1 10625389 C A
Chr1 10625408 G A
Chr1 10625449 C T
Chr1 10625454 T A
Chr1 10625495 T C
Chr1 10625513 T C
Chr1 10625514 C T
Chr1 10625527 C A
Chr1 10625559 G A
Chr1 10625566 G A
Chr1 10625678 T C
Chr1 10625752 C A
Chr1 10625753 G A
Chr1 10625808 G T
Chr1 10625809 G A
Chr1 10625814 G A
Chr1 10625826 C T
Chr1 10625866 C A
Chr1 10625896 A G
Chr1 10625930 A G
Chr1 10625952 G A
Chr1 10625997 T A
Chr1 10626026 C A
Chr1 10626028 A G
Chr1 10626081 A G
Chr1 10626100 A G
Chr1 10626113 T C
Chr1 10626164 T C
Chr1 10626185 C T
Chr1 10626220 C T
Chr1 10626268 A G
Chr1 10626287 T C
Chr1 10626334 C G
Chr1 10626448 T C
Chr1 10626464 G T
Chr1 10626488 T C
Chr1 10626611 C T
Chr1 10626686 A T
Chr1 10626717 G A
Chr1 10626720 A G
Chr1 10626731 G A
Chr1 10626762 A T
Chr1 10626765 C G
Chr1 10626857 C G
Chr1 10626861 G C
Chr1 10626910 G A
Chr1 10626940 C T
Chr1 10626973 G T
Chr1 10627023 G A
Chr1 10627114 A G
Chr1 10627117 T C
Chr1 10627195 G A
Chr1 10627198 C T
Chr1 10627239 A G
Chr1 10627247 G A
Chr1 10627252 A C
Chr1 10627277 T G
Chr1 10627279 C T
Chr1 10627283 A G
Chr1 10627291 A G
Chr1 10627329 G A
Chr1 10627334 A G
Chr1 10627345 G A
Chr1 10627365 C A
Chr1 10627371 G A
Chr1 10627430 G A
Chr1 10627465 A G
Chr1 10627481 T C
Chr1 10627485 A G
Chr1 10627489 G A
Chr1 10627492 A C
Chr1 10627497 G A
Chr1 10627509 G A
Chr1 10627545 T C
Chr1 10627547 T G
Chr1 10627573 A G
Chr1 10627600 C T
Chr1 10627604 A G
Chr1 10627637 G A
Chr1 10627658 G A
Chr1 10627713 A G
Chr1 10627715 G A
Chr1 10627792 A G
Chr1 10627832 T C
Chr1 10627879 A G
Chr1 10627904 G A
Chr1 10627917 T A
Chr1 10628070 T C
Chr1 10628105 G A
Chr1 10628198 T C
Chr1 10628260 G A
Chr1 10628342 T C
Chr1 10628480 T C
Chr1 10628656 C T
Chr1 10628721 T C
Chr1 10628772 T C
Chr1 10628803 A G
Chr1 10628878 A C
Chr1 10628883 T C
Chr1 10628917 C T
Chr1 10628926 A G
Chr1 10629113 A G
Chr1 10629160 T C
Chr1 10629232 T C
Chr1 10629312 C T
Chr1 10629492 G A
Chr1 10629540 T C
Chr1 10629548 T C
Chr1 10629713 C T
Chr1 10629770 A G
Chr1 10629815 T C
Chr1 10629844 A G
Chr1 10629890 A G
Chr1 10629929 A G
Chr1 10630071 T C
Chr1 10630106 G A
Chr1 10630158 A G
Chr1 10630205 G A
Chr1 10630250 T G
Chr1 10630330 T C
Chr1 10630401 A C
Chr1 10630428 T C
Chr1 10630460 C T
Chr1 10630539 C T
Chr1 10630578 C T
Chr1 10630847 G A
Chr1 10630868 A G
Chr1 10630914 C T
Chr1 10630915 A G
Chr1 10631006 T C
Chr1 10631273 C T
Chr1 10631286 A C
Chr1 10631319 G A
Chr1 10631320 A G
Chr1 10631334 T C
Chr1 10631378 T C
Chr1 10631401 C T
Chr1 10631434 T A
Chr1 10631525 G A
Chr1 10631626 T C
Chr1 10631630 G A
Chr1 10631699 A G
Chr1 10631820 C T
Chr1 10631828 C T
Chr1 10631840 A G
Chr1 10631843 C T
Chr1 10631864 G T
Chr1 10632011 C A
Chr1 10632032 T G
Chr1 10632070 T A
Chr1 10632224 C T
Chr1 10632316 A C
Chr1 10632388 G A
Chr1 10632476 A G
Chr1 10632537 C A
Chr1 10632626 A C
Chr1 10632690 G A
Chr1 10632767 C T
Chr1 10632809 C T
Chr1 10632813 A C
Chr1 10632828 C T
Chr1 10632846 T C
Chr1 10633117 T C
Chr1 10633357 C G
Chr1 10633558 G A
Chr1 10633718 C A
Chr1 10633882 C T
Chr1 10633931 G A
Chr1 10635647 C T
Chr1 10635663 A G
Chr1 10635693 C T
Chr1 10635884 C A
Chr1 10636456 C T
Chr1 10636637 C T
Chr1 10638218 C T
Chr1 10639131 G A
Chr1 10639428 G T
Chr1 10639484 A T
Chr1 10639897 C T
Chr1 10639999 T A
Chr1 10640112 C T
Chr1 10640342 G A
Chr1 10640549 A G
Chr1 10640896 C T
Chr1 10640928 C T
Chr1 10641014 T C
Chr1 10641021 A G
Chr1 10641029 A G
Chr1 10641346 G A
Chr1 10641509 C A
Chr1 10641570 A T
Chr1 10641691 A G
Chr1 10641723 C T
Chr1 10641822 T C
Chr1 10641885 T C
Chr1 10641886 G A
Chr1 10642297 A C
Chr1 10642337 C A
Chr1 10642375 T A
Chr1 10642381 T C
Chr1 10642918 C G
Chr1 10643154 A G
Chr1 10643238 T C
Chr1 10643400 T C
Chr1 10643567 C A
Chr1 10643896 G C
Chr1 10644210 C T
Chr1 10644420 G A
Chr1 10644657 A T
Chr1 10644696 A G
Chr1 10644737 T C
Chr1 10644823 A G
Chr1 10645118 G A
Chr1 10645247 A T
Chr1 10645249 A T
Chr1 10645329 C G
Chr1 10645548 C T
Chr1 10645608 G A
Chr1 10645741 G A
Chr1 10645753 T C
Chr1 10645889 C A
Chr1 10645943 G A
Chr1 10645970 C T
Chr1 10645995 T C
Chr1 10646021 G A
Chr1 10646064 A G
Chr1 10646115 C A
Chr1 10646370 A G
Chr1 10646455 T A
Chr1 10646494 G A
Chr1 10646678 A G
Chr1 10646825 A C
Chr1 10646880 G A
Chr1 10646923 A G
Chr1 10646931 T C
Chr1 10647049 C A
Chr1 10647111 G A
Chr1 10647123 G A
Chr1 10647130 A G
Chr1 10647164 A C
Chr1 10647178 C T
Chr1 10647227 A G
Chr1 10647298 G C
Chr1 10647305 A G
Chr1 10647313 T C
Chr1 10647363 C T
Chr1 10647400 G A
Chr1 10647421 C T
Chr1 10647494 C T
Chr1 10647532 A T
Chr1 10647651 C T
Chr1 10647754 C A
Chr1 10647857 T A
Chr1 10647879 C T
Chr1 10647889 A G
Chr1 10647919 T C
Chr1 10648058 C T
Chr1 10648294 T C
Chr1 10648341 G A
Chr1 10648387 C T
Chr1 10648413 G A
Chr1 10648457 A G
Chr1 10648491 A G
Chr1 10648883 C T
Chr1 10648944 G A
Chr1 10649000 T C
Chr1 10649028 G C
Chr1 10649063 A G
Chr1 10649628 C A
Chr1 10649743 G A
Chr1 10650389 T C
Chr1 10650411 T G
Chr1 10650462 C T
Chr1 10650606 C T
Chr1 10650630 A G
Chr1 10650790 T C
Chr1 10650958 T C
Chr1 10650982 A G
Chr1 10650988 C T
Chr1 10651024 T C
Chr1 10651190 A G
Chr1 10651440 G A
Chr1 10651446 C T
Chr1 10651500 G A
Chr1 10651511 T G
Chr1 10651684 A C
Chr1 10651721 C G
Chr1 10651995 G C
Chr1 10652021 A G
Chr1 10652333 T C
Chr1 10652496 C T
Chr1 10652527 T C
Chr1 10652557 A G
Chr1 10652583 C T
Chr1 10652719 G A
Chr1 10652782 A G
Chr1 10652822 T C
Chr1 10652869 G A
Chr1 10652904 A G
Chr1 10652909 T C
Chr1 10652911 A G
Chr1 10652989 G A
Chr1 10653051 G A
Chr1 10653075 C T
Chr1 10653133 G A
Chr1 10653262 A G
Chr1 10653316 A G
Chr1 10653364 G A
Chr1 10653378 C T
Chr1 10653726 A T
Chr1 10653896 G C
Chr1 10654043 C T
Chr1 10654062 A C
Chr1 10654131 G A
Chr1 10654261 T C
Chr1 10654493 C T
Chr1 10654577 T C
Chr1 10655104 G T
Chr1 10655266 A T
Chr1 10655542 T C
Chr1 10655629 A G
Chr1 10655729 A G
Chr1 10655811 A G
Chr1 10655884 T C
Chr1 10655895 C G
Chr1 10655902 T C
Chr1 10655943 C T
Chr1 10655967 G A
Chr1 10656095 T C
Chr1 10656439 G A
Chr1 10656452 C T
Chr1 10656517 G A
Chr1 10656577 G A
Chr1 10656641 A G
Chr1 10656644 G A
Chr1 10656676 A G
Chr1 10656685 A G
Chr1 10656803 C T
Chr1 10656823 G T
Chr1 10656939 C T
Chr1 10656951 T A
Chr1 10656955 C T
Chr1 10656961 A G
Chr1 10656964 C T
Chr1 10656965 T C
Chr1 10656967 G A
Chr1 10656971 T C
Chr1 10656979 G A
Chr1 10657028 G A
Chr1 10657059 A G
Chr1 10657060 C T
Chr1 10657076 T A
Chr1 10657086 T C
Chr1 10657087 A G
Chr1 10657122 G A
Chr1 10657141 G A
Chr1 10657143 T C
Chr1 10657153 C T
Chr1 10657363 C T
Chr1 10657372 T C
Chr1 10657404 A G
Chr1 10657419 C T
Chr1 10657614 A G
Chr1 10658485 A G
Chr1 10658554 T C
Chr1 10658894 G A
Chr1 10658912 C A
Chr1 10658922 G A
Chr1 10658923 G A
Chr1 10658928 G A
Chr1 10659138 T A
Chr1 10659700 G A
Chr1 10659751 T C
Chr1 10659762 G T
Chr1 10659781 A G
Chr1 10659835 G A
Chr1 10659854 A G
Chr1 10659882 A G
Chr1 10659898 T C
Chr1 10659899 A G
Chr1 10659936 A G
Chr1 10659950 T C
Chr1 10659955 G A
Chr1 10659992 A G
Chr1 10660404 A G
Chr1 10660527 G T
Chr1 10660613 C T
Chr1 10661468 A G
Chr1 10661524 A G
Chr1 10661546 T C
Chr1 10661550 C T
Chr1 10661589 G C
Chr1 10661655 T C
Chr1 10661755 A G
Chr1 10662144 C T
Chr1 10662390 G A
Chr1 10662421 T G
Chr1 10662464 T C
Chr1 10662512 T C
Chr1 10662744 G T
Chr1 10662917 C A
Chr1 10662919 C A
Chr1 10662921 C A
Chr1 10662923 C A
Chr1 10663545 G C
Chr1 10664219 T A
Chr1 10664386 T C
Chr1 10664802 A T
Chr1 10665039 G A
Chr1 10665343 T C
Chr1 10666449 G C
Chr1 10667089 T A
Chr1 10667102 T C
Chr1 10667111 T C
Chr1 10667126 A T
Chr1 10667132 C T
Chr1 10667157 G A
Chr1 10667193 G A
Chr1 10667226 T C
Chr1 10667589 G A
Chr1 10668162 A T
Chr1 10668650 A G
Chr1 10669120 A G
Chr1 10669817 T A
Chr1 10670481 A G
Chr1 10671113 G C
Chr1 10671590 C G
Chr1 10671807 C T
Chr1 10675910 A G
Chr1 10675939 C T
Chr1 10675958 T C
Chr1 10675994 A G
Chr1 10676020 C T
Chr1 10676039 T C
Chr1 10676140 G C
Chr1 10676282 A G
Chr1 10676791 C A
Chr1 10676860 G A
Chr1 10676861 A G
Chr1 10677135 G T
Chr1 10677252 C T
Chr1 10677264 T A
Chr1 10677293 C T
Chr1 10677308 G C
Chr1 10677328 T C
Chr1 10677453 C G
Chr1 10677523 A G
Chr1 10677553 G A
Chr1 10677575 A G
Chr1 10677618 T C
Chr1 10677682 T G
Chr1 10678163 T C
Chr1 10678181 C T
Chr1 10678228 T C
Chr1 10678282 A G
Chr1 10678548 A G
Chr1 10678558 G A
Chr1 10678610 T C
Chr1 10678655 A G
Chr1 10678677 G A
Chr1 10678746 G A
Chr1 10678875 C T
Chr1 10678879 T C
Chr1 10678918 A G
Chr1 10678956 A G
Chr1 10679154 C T
Chr1 10679227 T C
Chr1 10679240 A G
Chr1 10679299 T C
Chr1 10679425 G A
Chr1 10679514 A G
Chr1 10679559 G A
Chr1 10680101 C G
Chr1 10680112 G T
Chr1 10680223 C A
Chr1 10681775 T A
Chr1 10681967 C T
Chr1 10681991 C T
Chr1 10682011 G A
Chr1 10682094 C T
Chr1 10682148 T C
Chr1 10682155 A G
Chr1 10682180 G A
Chr1 10682216 A T
Chr1 10682220 T G
Chr1 10682474 A T
Chr1 10682713 T C
Chr1 10682744 A G
Chr1 10682753 T C
Chr1 10682757 G A
Chr1 10682769 C T
Chr1 10682772 G A
Chr1 10682907 A G
Chr1 10682956 G A
Chr1 10683073 G T
Chr1 10683139 G T
Chr1 10683247 C G
Chr1 10683655 A T
Chr1 10684201 C A
Chr1 10684526 A G
Chr1 10684673 A G
Chr1 10684749 A G
Chr1 10685057 T A
Chr1 10685212 A C
Chr1 10685329 G C
Chr1 10685670 T C
Chr1 10685780 A G
Chr1 10687043 A C
Chr1 10687133 A C
Chr1 10688730 C T
Chr1 10688906 A G
Chr1 10689078 T A
Chr1 10690593 A G
Chr1 10690730 C A
Chr1 10690741 T C
Chr1 10690997 G A
Chr1 10691871 T C
Chr1 10692180 C A
Chr1 10692480 T C
Chr1 10692533 C G
Chr1 10692954 T A
Chr1 10693389 C T
Chr1 10693421 A C
Chr1 10693434 G C
Chr1 10693447 C A
Chr1 10693555 C T
Chr1 10693578 T A
Chr1 10693606 A G
Chr1 10693616 T C
Chr1 10693619 G A
Chr1 10693645 T C
Chr1 10693835 C G
Chr1 10693916 C A
Chr1 10693999 G A
Chr1 10694068 T C
Chr1 10694094 T C
Chr1 10694755 A G
Chr1 10694783 G C
Chr1 10694860 G A
Chr1 10695042 T C
Chr1 10695060 A G
Chr1 10695070 C T
Chr1 10695071 C G
Chr1 10695077 A G
Chr1 10695079 T C
Chr1 10695134 A G
Chr1 10695181 C T
Chr1 10695309 T A
Chr1 10695387 A G
Chr1 10695401 A G
Chr1 10695509 C T
Chr1 10695521 A C
Chr1 10695531 C T
Chr1 10695623 T A
Chr1 10695652 C T
Chr1 10695660 C T
Chr1 10695664 A C
Chr1 10695665 C T
Chr1 10695678 G T
Chr1 10696075 C T
Chr1 10696224 A G
Chr1 10697207 T C
Chr1 10697518 G C
Chr1 10697598 T C
Chr1 10697728 A G
Chr1 10697810 T C
Chr1 10697853 T A
Chr1 10697905 A T
Chr1 10697969 T A
Chr1 10698762 A T
Chr1 10698778 G A
Chr1 10698801 A G
Chr1 10698896 C G
Chr1 10698944 T G
Chr1 10698947 C T
Chr1 10698952 A G
Chr1 10698954 G A
Chr1 10698982 T C
Chr1 10699007 C A
Chr1 10699015 G A
Chr1 10699067 A G
Chr1 10699068 C T
Chr1 10699091 T C
Chr1 10699167 C T
Chr1 10699168 T C
Chr1 10699236 C G
Chr1 10699383 T C
Chr1 10699385 T C
Chr1 10699529 T C
Chr1 10699550 G A
Chr1 10699557 T C
Chr1 10699631 C T
Chr1 10699645 G T
Chr1 10699653 C T
Chr1 10699703 G A
Chr1 10699808 G T
Chr1 10699809 C T
Chr1 10699879 C T
Chr1 10699909 A C
Chr1 10699934 A T
Chr1 10699937 G A
Chr1 10700082 C T
Chr1 10700275 G C
Chr1 10700375 T C
Chr1 10700488 T A
Chr1 10700493 T C
Chr1 10700546 C G
Chr1 10700608 A G
Chr1 10700613 C A
Chr1 10700674 G A
Chr1 10700714 G A
Chr1 10700782 G A
Chr1 10700797 A T
Chr1 10700807 C T
Chr1 10700924 C G
Chr1 10700957 G A
Chr1 10701006 A G
Chr1 10701025 A T
Chr1 10701127 C T
Chr1 10701128 G A
Chr1 10701159 A G
Chr1 10701162 A T
Chr1 10701201 C G
Chr1 10701225 A G
Chr1 10701264 G A
Chr1 10701277 A G
Chr1 10701285 C G
Chr1 10701286 A G
Chr1 10701294 G A
Chr1 10701346 G T
Chr1 10701418 C T
Chr1 10701439 G A
Chr1 10701442 A G
Chr1 10701483 G A
Chr1 10701498 T G
Chr1 10701568 T C
Chr1 10701614 C T
Chr1 10701661 C G
Chr1 10701681 A G
Chr1 10701700 C T
Chr1 10701737 G A
Chr1 10701794 G A
Chr1 10701803 T C
Chr1 10701841 C T
Chr1 10702090 C T
Chr1 10702120 A C
Chr1 10702157 A G
Chr1 10702171 T C
Chr1 10702175 G A
Chr1 10702176 C T
Chr1 10702184 A G
Chr1 10702190 C T
Chr1 10702191 C T
Chr1 10702228 A G
Chr1 10702229 T C
Chr1 10702256 G A
Chr1 10702319 G A
Chr1 10702466 G C
Chr1 10702493 G A
Chr1 10702545 A G
Chr1 10702546 G C
Chr1 10702605 G T
Chr1 10702618 C T
Chr1 10702628 C G
Chr1 10702653 G A
Chr1 10702668 T C
Chr1 10702767 C T
Chr1 10702824 C T
Chr1 10702834 A G
Chr1 10702846 A G
Chr1 10702859 C T
Chr1 10703009 T C
Chr1 10703206 A T
Chr1 10703659 G A
Chr1 10703951 T A
Chr1 10704016 G A
Chr1 10704118 A C
Chr1 10704280 C T
Chr1 10704420 A G
Chr1 10704768 T C
Chr1 10705027 A G
Chr1 10705492 A T
Chr1 10705545 G A
Chr1 10705617 G A
Chr1 10705618 T G
Chr1 10705622 G A
Chr1 10705636 G A
Chr1 10705640 G A
Chr1 10705664 C T
Chr1 10705713 C G
Chr1 10705800 C T
Chr1 10705836 G A
Chr1 10705838 T C
Chr1 10705853 C T
Chr1 10705869 G C
Chr1 10705881 C T
Chr1 10705892 A T
Chr1 10705908 C T
Chr1 10706041 T A
Chr1 10706168 T C
Chr1 10706345 C T
Chr1 10706514 T G
Chr1 10706629 A G
Chr1 10706677 G A
Chr1 10706867 T C
Chr1 10707015 T A
Chr1 10707032 C T
Chr1 10707058 A G
Chr1 10707068 C T
Chr1 10707542 G T
Chr1 10707716 C A
Chr1 10707869 G C
Chr1 10707966 A C
Chr1 10708062 G A
Chr1 10708480 T C
Chr1 10708506 C T
Chr1 10708629 T A
Chr1 10708656 G A
Chr1 10708663 G A
Chr1 10708670 T A
Chr1 10708775 C T
Chr1 10708924 A C
Chr1 10708961 A G
Chr1 10708974 A G
Chr1 10709004 A G
Chr1 10709005 T G
Chr1 10709106 T C
Chr1 10709109 A G
Chr1 10709113 G A
Chr1 10709154 A G
Chr1 10709274 C T
Chr1 10709332 T C
Chr1 10709335 C T
Chr1 10709427 G A
Chr1 10709494 G A
Chr1 10709563 C T
Chr1 10709578 T C
Chr1 10709631 G A
Chr1 10709652 G A
Chr1 10709723 G A
Chr1 10709758 G A
Chr1 10709802 C T
Chr1 10709843 C T
Chr1 10709932 C T
Chr1 10710011 A G
Chr1 10710098 G T
Chr1 10710115 T C
Chr1 10710161 C T
Chr1 10710234 C G
Chr1 10710282 G A
Chr1 10710320 A G
Chr1 10710510 C T
Chr1 10710532 A G
Chr1 10710580 T C
Chr1 10711971 A G
Chr1 10712023 G A
Chr1 10712044 G A
Chr1 10712049 C G
Chr1 10712050 A G
Chr1 10712067 T C
Chr1 10712096 T C
Chr1 10712150 A G
Chr1 10712215 T C
Chr1 10712327 A C
Chr1 10712328 T C
Chr1 10712346 G A
Chr1 10712434 C T
Chr1 10712463 C T
Chr1 10712500 T C
Chr1 10712539 C T
Chr1 10712602 T C
Chr1 10712619 C T
Chr1 10712634 G C
Chr1 10712682 A T
Chr1 10712705 G T
Chr1 10712706 T G
Chr1 10712732 C A
Chr1 10712744 C T
Chr1 10712753 C T
Chr1 10712801 G A
Chr1 10712859 G A
Chr1 10712895 T C
Chr1 10712896 G A
Chr1 10712967 T A
Chr1 10712989 C T
Chr1 10713106 T C
Chr1 10713122 T C
Chr1 10713208 G A
Chr1 10713233 C A
Chr1 10713269 A G
Chr1 10713363 G A
Chr1 10713500 A T
Chr1 10713502 A G
Chr1 10713515 G C
Chr1 10713526 G A
Chr1 10713580 T C
Chr1 10713628 G A
Chr1 10713687 G A
Chr1 10713688 T C
Chr1 10713821 C G
Chr1 10713832 A C
Chr1 10713839 T G
Chr1 10713848 G A
Chr1 10713866 C T
Chr1 10713871 G A
Chr1 10713897 G A
Chr1 10713901 G A
Chr1 10713914 T A
Chr1 10713916 T C
Chr1 10713930 G A
Chr1 10714064 G A
Chr1 10714073 T C
Chr1 10714118 C T
Chr1 10714119 T A
Chr1 10714127 C G
Chr1 10714200 C T
Chr1 10714231 C T
Chr1 10714242 T C
Chr1 10714276 A G
Chr1 10714318 G A
Chr1 10714355 A G
Chr1 10714399 C T
Chr1 10714459 G A
Chr1 10714512 C T
Chr1 10714526 G T
Chr1 10714546 C T
Chr1 10714723 A G
Chr1 10714828 G T
Chr1 10714838 G C
Chr1 10714854 C T
Chr1 10714937 C T
Chr1 10714941 G A
Chr1 10714959 T C
Chr1 10715014 C T
Chr1 10715024 T C
Chr1 10715047 A G
Chr1 10715056 T C
Chr1 10715149 G A
Chr1 10715168 T C
Chr1 10715202 G A
Chr1 10715215 G C
Chr1 10715246 C T
Chr1 10715284 T C
Chr1 10715299 A G
Chr1 10715313 C G
Chr1 10715342 G A
Chr1 10715367 T C
Chr1 10715423 C T
Chr1 10715547 C T
Chr1 10715581 A G
Chr1 10715629 A G
Chr1 10715630 T G
Chr1 10715712 C T
Chr1 10715824 G A
Chr1 10715853 T C
Chr1 10715855 G A
Chr1 10715861 A G
Chr1 10715864 G A
Chr1 10715895 T C
Chr1 10715928 G C
Chr1 10715931 G A
Chr1 10715936 C A
Chr1 10715961 A G
Chr1 10715968 C T
Chr1 10715978 T C
Chr1 10715982 C A
Chr1 10715986 G A
Chr1 10716061 T C
Chr1 10716125 C T
Chr1 10716155 A G
Chr1 10716156 C G
Chr1 10716168 C T
Chr1 10716322 A G
Chr1 10716380 G A
Chr1 10716391 C G
Chr1 10716437 A G
Chr1 10716517 G A
Chr1 10716530 G A
Chr1 10716568 C T
Chr1 10716659 C T
Chr1 10716662 G C
Chr1 10716667 A G
Chr1 10716724 T C
Chr1 10716790 C T
Chr1 10716809 C G
Chr1 10716822 A G
Chr1 10716839 G A
Chr1 10716860 T C
Chr1 10716863 C T
Chr1 10716873 G T
Chr1 10716876 G A
Chr1 10716939 T C
Chr1 10716945 C T
Chr1 10716976 A G
Chr1 10716977 A C
Chr1 10716991 T G
Chr1 10716999 C T
Chr1 10717001 A G
Chr1 10717021 G A
Chr1 10717069 T C
Chr1 10717070 A G
Chr1 10717097 C G
Chr1 10717111 T C
Chr1 10717156 T C
Chr1 10717172 G A
Chr1 10717226 G A
Chr1 10717233 G A
Chr1 10717302 G A
Chr1 10717363 A G
Chr1 10717440 T C
Chr1 10717447 G A
Chr1 10717489 C T
Chr1 10717552 A G
Chr1 10717561 G A
Chr1 10717579 T C
Chr1 10717610 A G
Chr1 10717646 T C
Chr1 10717647 G A
Chr1 10717772 G A
Chr1 10717785 A C
Chr1 10717827 T C
Chr1 10717837 T C
Chr1 10717878 C T
Chr1 10717986 G A
Chr1 10718068 C T
Chr1 10718131 G A
Chr1 10718171 C T
Chr1 10718206 A G
Chr1 10718227 G A
Chr1 10718272 C G
Chr1 10718308 A G
Chr1 10718351 A G
Chr1 10718365 C T
Chr1 10718420 T C
Chr1 10718444 G C
Chr1 10718465 C T
Chr1 10718504 A C
Chr1 10718553 C T
Chr1 10718651 T C
Chr1 10718704 C T
Chr1 10718729 C A
Chr1 10718731 A G
Chr1 10718742 T C
Chr1 10718781 T C
Chr1 10718808 T C
Chr1 10718847 A G
Chr1 10718914 T G
Chr1 10718933 A G
Chr1 10718939 C T
Chr1 10718948 C T
Chr1 10718954 T C
Chr1 10718994 A G
Chr1 10719046 T G
Chr1 10719083 A G
Chr1 10719103 T C
Chr1 10719141 A G
Chr1 10719167 G A
Chr1 10719206 C T
Chr1 10719215 C T
Chr1 10719238 C T
Chr1 10719290 G T
Chr1 10719292 G A
Chr1 10719293 T C
Chr1 10719417 C T
Chr1 10719426 T C
Chr1 10719454 G A
Chr1 10719518 C T
Chr1 10719575 T C
Chr1 10719637 C T
Chr1 10719721 C A
Chr1 10719724 G A
Chr1 10719741 T C
Chr1 10719763 T G
Chr1 10719853 C T
Chr1 10719863 G A
Chr1 10719965 T G
Chr1 10720039 G A
Chr1 10720047 C T
Chr1 10720051 T A
Chr1 10720105 A G
Chr1 10720106 A C
Chr1 10720146 G A
Chr1 10720241 G A
Chr1 10720263 A C
Chr1 10720312 C T
Chr1 10720424 C T
Chr1 10720430 G A
Chr1 10720540 C T
Chr1 10720597 G A
Chr1 10720686 T C
Chr1 10720718 G C
Chr1 10720761 T A
Chr1 10720820 A G
Chr1 10720853 T A
Chr1 10720923 T C
Chr1 10720973 A G
Chr1 10721040 A G
Chr1 10721126 G A
Chr1 10721149 T G
Chr1 10721181 A G
Chr1 10721488 C G
Chr1 10721510 G C
Chr1 10721613 T A
Chr1 10721681 A C
Chr1 10721712 G A
Chr1 10721760 C T
Chr1 10721838 C A
Chr1 10721900 C T
Chr1 10722238 C T
Chr1 10722401 A C
Chr1 10722539 C T
Chr1 10722541 G T
Chr1 10722602 A G
Chr1 10722637 C T
Chr1 10722659 C T
Chr1 10722781 T C
Chr1 10722795 A G
Chr1 10722990 C T
Chr1 10723057 T C
Chr1 10723088 A G
Chr1 10723155 C T
Chr1 10723197 T G
Chr1 10723250 A G
Chr1 10723323 C T
Chr1 10723341 A G
Chr1 10723351 C T
Chr1 10723390 T C
Chr1 10723498 C T
Chr1 10723509 C T
Chr1 10723530 T A
Chr1 10724033 T C
Chr1 10724043 A G
Chr1 10724085 C T
Chr1 10724093 G A
Chr1 10724105 C A
Chr1 10724164 G T
Chr1 10724236 A G
Chr1 10724264 G A
Chr1 10724272 T C
Chr1 10724288 A G
Chr1 10724384 C T
Chr1 10724425 G C
Chr1 10724436 T C
Chr1 10724449 G A
Chr1 10724462 G A
Chr1 10724542 T G
Chr1 10724546 G A
Chr1 10724555 G A
Chr1 10724577 T C
Chr1 10724712 C A
Chr1 10725177 T G
Chr1 10725312 T C
Chr1 10725785 T C
Chr1 10726115 T C
Chr1 10726416 T C
Chr1 10726533 T C
Chr1 10726759 C T
Chr1 10726772 C T
Chr1 10726822 G A
Chr1 10726869 T C
Chr1 10726877 A G
Chr1 10726879 G A
Chr1 10726966 T C
Chr1 10727120 T C
Chr1 10727152 C A
Chr1 10727191 A G
Chr1 10727200 G T
Chr1 10727202 C T
Chr1 10727208 G A
Chr1 10727218 T C
Chr1 10792749 T C
Chr1 10792769 G A
Chr1 10792770 T C
Chr1 10792777 G A
Chr1 10792779 C A
Chr1 10792811 A G
Chr1 10792827 A G
Chr1 10792886 G A
Chr1 10792900 G A
Chr1 10792945 T C
Chr1 10792956 A G
Chr1 10792961 T C
Chr1 10792964 A G
Chr1 10792968 G A
Chr1 10792975 T C
Chr1 10792981 C T
Chr1 10792996 A G
Chr1 10793153 G C
Chr1 10793252 A T
Chr1 10793315 T A
Chr1 10793319 G C
Chr1 10793324 A G
Chr1 10793397 A G
Chr1 10793414 G T
Chr1 10793417 C T
Chr1 10793429 C G
Chr1 10793457 T A
Chr1 10793536 T C
Chr1 10793628 G A
Chr1 10793747 C T
Chr1 10793749 C T
Chr1 10793756 C T
Chr1 10793760 T C
Chr1 10793821 G A
Chr1 10793842 C T
Chr1 10793918 C T
Chr1 10793947 G A
Chr1 10793952 C G
Chr1 10793962 C G
Chr1 10793991 T C
Chr1 10794282 A G
Chr1 10794410 C T
Chr1 10794501 G C
Chr1 10794503 G T
Chr1 10794504 G T
Chr1 10795039 C T
Chr1 10795233 T C
Chr1 10795304 C A
Chr1 10795509 G A
Chr1 10795654 G C
Chr1 10795663 T G
Chr1 10795791 C T
Chr1 10795795 A G
Chr1 10795843 G A
Chr1 10795846 C T
Chr1 10795955 G A
Chr1 10795987 A G
Chr1 10796350 C T
Chr1 10796364 G T
Chr1 10796366 T C
Chr1 10796796 A G
Chr1 10797535 G A
Chr1 10797656 G A
Chr1 10798256 G A
Chr1 10798726 T A
Chr1 10799135 T C
Chr1 10799504 A G
Chr1 10799838 A G
Chr1 10800236 T C
Chr1 10800383 G A
Chr1 10800865 A C
Chr1 10801024 A G
Chr1 10801097 T G
Chr1 10801124 A G
Chr1 10801131 G A
Chr1 10801181 C T
Chr1 10801306 A G
Chr1 10801316 A G
Chr1 10801363 A G
Chr1 10801518 T C
Chr1 10801736 T C
Chr1 10801965 C A
Chr1 10802144 A G
Chr1 10802327 G A
Chr1 10802423 C T
Chr1 10802472 T C
Chr1 10802498 T C
Chr1 10802557 C T
Chr1 10802595 G A
Chr1 10802612 C T
Chr1 10802665 C T
Chr1 10802708 G A
Chr1 10802736 A G
Chr1 10802795 T C
Chr1 10802802 C T
Chr1 10802861 C T
Chr1 10802888 C T
Chr1 10802889 A G
Chr1 10803097 G A
Chr1 10803213 T C
Chr1 10803355 C T
Chr1 10803445 C A
Chr1 10803542 T C
Chr1 10803543 G A
Chr1 10803613 G A
Chr1 10803667 T C
Chr1 10803710 A C
Chr1 10803711 A G
Chr1 10803729 C T
Chr1 10803767 T C
Chr1 10803774 T C
Chr1 10803798 A T
Chr1 10803846 T C
Chr1 10803847 C T
Chr1 10803857 C T
Chr1 10803882 T C
Chr1 10804014 T A
Chr1 10804025 A G
Chr1 10804169 C T
Chr1 10804172 C T
Chr1 10804235 A G
Chr1 10804296 A T
Chr1 10804348 T A
Chr1 10804367 T A
Chr1 10804425 C G
Chr1 10804463 G A
Chr1 10804484 C T
Chr1 10804508 T C
Chr1 10804511 G A
Chr1 10804518 A G
Chr1 10804523 T C
Chr1 10804539 A G
Chr1 10804547 C T
Chr1 10804578 C A
Chr1 10804587 C T
Chr1 10804592 A G
Chr1 10804632 T C
Chr1 10804649 G A
Chr1 10804733 C G
Chr1 10804786 T A
Chr1 10804787 G A
Chr1 10804812 G A
Chr1 10804814 C T
Chr1 10804848 A G
Chr1 10804881 G A
Chr1 10804882 A T
Chr1 10804903 A G
Chr1 10804941 A G
Chr1 10804955 C T
Chr1 10804964 G A
Chr1 10804978 C T
Chr1 10804981 C T
Chr1 10805018 A G
Chr1 10805105 C T
Chr1 10805124 T C
Chr1 10805174 T C
Chr1 10805183 G C
Chr1 10805208 C T
Chr1 10805216 A T
Chr1 10805244 C T
Chr1 10805292 G A
Chr1 10805302 G A
Chr1 10805402 C T
Chr1 10805422 T G
Chr1 10805519 C T
Chr1 10805568 G A
Chr1 10805571 G A
Chr1 10805595 C T
Chr1 10805702 C T
Chr1 10805710 G A
Chr1 10805767 A G
Chr1 10805820 C T
Chr1 10805844 A G
Chr1 10805853 G A
Chr1 10805870 A C
Chr1 10805886 G C
Chr1 10805926 C T
Chr1 10805927 C G
Chr1 10805960 A G
Chr1 10805963 T C
Chr1 10806009 G A
Chr1 10806115 T C
Chr1 10806170 C G
Chr1 10806174 T C
Chr1 10806182 G A
Chr1 10806191 A G
Chr1 10806217 G A
Chr1 10806224 C T
Chr1 10806228 G A
Chr1 10806251 G T
Chr1 10806263 G A
Chr1 10806274 C G
Chr1 10806280 C T
Chr1 10806455 G T
Chr1 10806472 T C
Chr1 10806542 A G
Chr1 10806577 G A
Chr1 10806601 A G
Chr1 10806618 C T
Chr1 10806654 A G
Chr1 10806663 G A
Chr1 10806670 A T
Chr1 10806739 G A
Chr1 10806817 G A
Chr1 10807070 G T
Chr1 10807195 T C
Chr1 10807325 T C
Chr1 10807338 G A
Chr1 10807696 C A
Chr1 10807708 C T
Chr1 10807746 G A
Chr1 10807828 A G
Chr1 10808070 T G
Chr1 10808553 G C
Chr1 10808867 T C
Chr1 10808895 G A
Chr1 10808896 G C
Chr1 10809080 T A
Chr1 10809087 C T
Chr1 10809245 T C
Chr1 10809271 C T
Chr1 10809275 T C
Chr1 10809326 G A
Chr1 10809333 C A
Chr1 10809339 G A
Chr1 10809418 G A
Chr1 10809480 A G
Chr1 10809493 C T
Chr1 10809684 C T
Chr1 10809721 T C
Chr1 10809727 T C
Chr1 10809765 A G
Chr1 10809769 A G
Chr1 10809818 G A
Chr1 10809860 A T
Chr1 10809897 A G
Chr1 10809925 T C
Chr1 10809938 A G
Chr1 10809947 G A
Chr1 10809992 T C
Chr1 10810017 T C
Chr1 10810070 A G
Chr1 10810132 C T
Chr1 10810136 A G
Chr1 10810143 C T
Chr1 10810166 G A
Chr1 10810288 G A
Chr1 10810307 G A
Chr1 10810310 A G
Chr1 10810457 G A
Chr1 10810488 C T
Chr1 10810549 G A
Chr1 10810553 G A
Chr1 10810579 T C
Chr1 10810608 T C
Chr1 10810666 C T
Chr1 10810695 A T
Chr1 10810729 G A
Chr1 10810789 C T
Chr1 10810798 C T
Chr1 10810910 T C
Chr1 10811231 T C
Chr1 10811685 T C
Chr1 10811751 G A
Chr1 10811788 G A
Chr1 10811803 A C
Chr1 10811809 T C
Chr1 10811818 C T
Chr1 10811828 C T
Chr1 10811862 T A
Chr1 10811863 C T
Chr1 10811912 A G
Chr1 10811913 A C
Chr1 10812011 T C
Chr1 10812038 A G
Chr1 10812161 C T
Chr1 10812172 G C
Chr1 10812305 T C
Chr1 10812408 G A
Chr1 10812410 T C
Chr1 10812589 C G
Chr1 10812602 G C
Chr1 10812658 C T
Chr1 10812668 C T
Chr1 10812766 C A
Chr1 10812775 C G
Chr1 10812830 C T
Chr1 10812860 C T
Chr1 10812941 A G
Chr1 10812995 A C
Chr1 10813069 T C
Chr1 10813072 T C
Chr1 10813101 T C
Chr1 10813110 G A
Chr1 10813130 A G
Chr1 10813159 A G
Chr1 10813177 C T
Chr1 10813214 C T
Chr1 10813330 G T
Chr1 10813331 A T
Chr1 10813442 A G
Chr1 10813444 A G
Chr1 10813460 T G
Chr1 10813472 A G
Chr1 10813476 C T
Chr1 10813479 T C
Chr1 10813480 A G
Chr1 10813490 C T
Chr1 10813504 A T
Chr1 10813578 C T
Chr1 10813619 T C
Chr1 10813620 C T
Chr1 10813662 C G
Chr1 10813668 A C
Chr1 10813864 A G
Chr1 10813891 C A
Chr1 10813923 A G
Chr1 10813972 C A
Chr1 10814003 C T
Chr1 10814018 G A
Chr1 10814217 G A
Chr1 10814232 T C
Chr1 10814379 A T
Chr1 10814405 G A
Chr1 10814674 A G
Chr1 10815075 A T
Chr1 10815191 A C
Chr1 10815586 A T
Chr1 10815615 G A
Chr1 10815855 T G
Chr1 10816382 G A
Chr1 10816657 G T
Chr1 10816754 C T
Chr1 10816786 C T
Chr1 10816820 G A
Chr1 10816887 A T
Chr1 10816892 G A
Chr1 10817030 G A
Chr1 10817105 T C
Chr1 10817150 C T
Chr1 10817210 T C
Chr1 10817273 A G
Chr1 10817294 G T
Chr1 10817371 G A
Chr1 10817376 T C
Chr1 10817431 G T
Chr1 10817438 T C
Chr1 10817499 G A
Chr1 10817534 C T
Chr1 10817621 G A
Chr1 10817622 A G
Chr1 10817635 G A
Chr1 10817644 G A
Chr1 10817653 C T
Chr1 10817669 G A
Chr1 10817670 G T
Chr1 10817685 C A
Chr1 10817729 G C
Chr1 10817920 A T
Chr1 10818196 T A
Chr1 10818269 A G
Chr1 10818423 A G
Chr1 10818438 G A
Chr1 10818448 G C
Chr1 10818613 C T
Chr1 10818875 A G
Chr1 10819086 C T
Chr1 10819156 G A
Chr1 10819212 A G
Chr1 10819299 G A
Chr1 10819525 A G
Chr1 10819554 A G
Chr1 10819616 C A
Chr1 10819636 T A
Chr1 10819892 G A
Chr1 10819914 T A
Chr1 10819985 C A
Chr1 10820021 C A
Chr1 10820145 A G
Chr1 10820290 G A
Chr1 10820382 G A
Chr1 10820420 G A
Chr1 10820437 T C
Chr1 10820447 T G
Chr1 10820499 G A
Chr1 10820530 A T
Chr1 10820538 G A
Chr1 10820539 G T
Chr1 10820559 C A
Chr1 10820562 C G
Chr1 10820566 C T
Chr1 10820633 T G
Chr1 10820775 T C
Chr1 10820818 T G
Chr1 10820886 G A
Chr1 10820999 G A
Chr1 10821024 T C
Chr1 10821089 G C
Chr1 10821107 T A
Chr1 10821143 C T
Chr1 10821206 T C
Chr1 10821215 C T
Chr1 10821234 A G
Chr1 10821269 G A
Chr1 10821289 A T
Chr1 10821295 G T
Chr1 10821332 T C
Chr1 10821347 G A
Chr1 10821481 A T
Chr1 10821490 T C
Chr1 10821826 A G
Chr1 10822513 T A
Chr1 10822729 T C
Chr1 10822874 A G
Chr1 10823508 C T
Chr1 10823547 A T
Chr1 10823611 A G
Chr1 10824052 C T
Chr1 10824159 T C
Chr1 10824616 G T
Chr1 10824618 G T
Chr1 10825095 G C
Chr1 10825388 C T
Chr1 10825508 A G
Chr1 10825541 A C
Chr1 10826339 G C
Chr1 10826399 T A
Chr1 10826589 C A
Chr1 10826697 T C
Chr1 10826985 T A
Chr1 10827274 G A
Chr1 10827943 C T
Chr1 10828135 T C
Chr1 10828148 A G
Chr1 10828173 T C
Chr1 10828185 C T
Chr1 10828280 T G
Chr1 10828305 G T
Chr1 10828312 C T
Chr1 10828327 C T
Chr1 10828328 A C
Chr1 10828776 C A
Chr1 10828818 C A
Chr1 10829457 A C
Chr1 10830078 C A
Chr1 10830742 G A
Chr1 10831739 A T
Chr1 10831748 C G
Chr1 10831784 T C
Chr1 10831817 C T
Chr1 10831854 C T
Chr1 10831866 A G
Chr1 10831897 C T
Chr1 10831980 A G
Chr1 10832010 C T
Chr1 10832366 G C
Chr1 10832815 G A
Chr1 10832842 G T
Chr1 10832973 C T
Chr1 10833073 T G
Chr1 10833331 T C
Chr1 10833514 G A
Chr1 10833661 A T
Chr1 10833733 A G
Chr1 10833785 T C
Chr1 10833832 G A
Chr1 10833855 G A
Chr1 10833881 G A
Chr1 10833899 G A
Chr1 10834016 A C
Chr1 10834053 A G
Chr1 10834087 C T
Chr1 10834138 C T
Chr1 10834155 C T
Chr1 10834215 T C
Chr1 10834289 A G
Chr1 10834344 T C
Chr1 10834372 G A
Chr1 10834392 C T
Chr1 10834402 A G
Chr1 10834415 C T
Chr1 10834452 G A
Chr1 10834458 G A
Chr1 10834481 T C
Chr1 10834508 A C
Chr1 10834569 T A
Chr1 10834834 A G
Chr1 10834835 C T
Chr1 10834836 A G
Chr1 10834871 A T
Chr1 10835054 T C
Chr1 10835093 C T
Chr1 10835122 T A
Chr1 10835157 G A
Chr1 10835266 C T
Chr1 10835564 T A
Chr1 10836493 A G
Chr1 10836673 G A
Chr1 10836916 T C
Chr1 10836925 G C
Chr1 10837002 T C
Chr1 10837321 G T
Chr1 10837611 T C
Chr1 10837628 G T
Chr1 10837689 C G
Chr1 10838107 T C
Chr1 10838127 C A
Chr1 10838627 A C
Chr1 10838629 G T
Chr1 10839222 T G
Chr1 10839493 A T
Chr1 10839717 A G
Chr1 10839838 A T
Chr1 10839879 T C
Chr1 10839897 G A
Chr1 10839954 T A
Chr1 10840280 T A
Chr1 10840308 G A
Chr1 10840321 A G
Chr1 10840424 T A
Chr1 10841040 T G
Chr1 10841314 T C
Chr1 10841495 C T
Chr1 10841698 G C
Chr1 10841761 G A
Chr1 10841826 C G
Chr1 10841953 C T
Chr1 10842014 T C
Chr1 10842329 G T
Chr1 10842550 C T
Chr1 10843137 T A
Chr1 10843849 C T
Chr1 10844512 C T
Chr1 10844680 T C
Chr1 10844772 T C
Chr1 10844836 C T
Chr1 10844869 C A
Chr1 10844978 T G
Chr1 10844986 G A
Chr1 10845001 T C
Chr1 10845014 C T
Chr1 10845032 C T
Chr1 10845153 G A
Chr1 10845272 C T
Chr1 10845445 T C
Chr1 10845491 T C
Chr1 10845600 T C
Chr1 10845629 A G
Chr1 10845679 A G
Chr1 10845695 T C
Chr1 10845745 C T
Chr1 10845822 C T
Chr1 10845950 A G
Chr1 10845954 C T
Chr1 10845955 T G
Chr1 10846007 T C
Chr1 10846116 C T
Chr1 10846124 G A
Chr1 10846170 C T
Chr1 10846177 T A
Chr1 10846254 G A
Chr1 10846312 C T
Chr1 10846415 T G
Chr1 10846460 T C
Chr1 10846632 C T
Chr1 10847154 G A
Chr1 10847309 A G
Chr1 10847325 G A
Chr1 10847764 C T
Chr1 10848130 C T
Chr1 10848872 T C
Chr1 10849301 C T
Chr1 10849961 T C
Chr1 10851066 T A
Chr1 10851345 G T
Chr1 10851391 A G
Chr1 10851583 G A
Chr1 10852141 T G
Chr1 10852254 A C
Chr1 10852255 T G
Chr1 10852264 C T
Chr1 10852288 T C
Chr1 10852304 A T
Chr1 10852311 A T
Chr1 10852371 A G
Chr1 10852389 A T
Chr1 10852716 C T
Chr1 10853033 T C
Chr1 10853078 C T
Chr1 10853084 C T
Chr1 10853129 T C
Chr1 10853170 C T
Chr1 10853381 G T
Chr1 10853574 C G
Chr1 10853647 A C
Chr1 10853650 A C
Chr1 10854263 G A
Chr1 10854272 A G
Chr1 10854280 C T
Chr1 10854353 C T
Chr1 10854355 T A
Chr1 10854396 T G
Chr1 10854400 C A
Chr1 10854476 A G
Chr1 10854555 T C
Chr1 10854567 T C
Chr1 10854587 C G
Chr1 10854620 G T
Chr1 10854623 A T
Chr1 10854646 A G
Chr1 10854669 T C
Chr1 10854699 G A
Chr1 10854702 C T
Chr1 10854716 G A
Chr1 10854724 A T
Chr1 10854769 A T
Chr1 10854775 T G
Chr1 10854793 G A
Chr1 10854800 T C
Chr1 10854806 T C
Chr1 10854823 C T
Chr1 10854834 C A
Chr1 10854840 T C
Chr1 10854915 A G
Chr1 10855042 C A
Chr1 10855044 G A
Chr1 10855054 T C
Chr1 10855083 A T
Chr1 10855097 T C
Chr1 10855146 T C
Chr1 10855164 T G
Chr1 10855217 T G
Chr1 10855227 G A
Chr1 10855291 A G
Chr1 10855301 G A
Chr1 10855325 C T
Chr1 10855343 T A
Chr1 10855430 G A
Chr1 10855516 C T
Chr1 10855582 G T
Chr1 10855786 C T
Chr1 10855804 A G
Chr1 10855921 T C
Chr1 10856039 G A
Chr1 10856267 C T
Chr1 10856525 C T
Chr1 10856526 A G
Chr1 10856556 A G
Chr1 10856563 G A
Chr1 10856729 C T
Chr1 10856735 G T
Chr1 10856772 C T
Chr1 10856933 A G
Chr1 10856946 G A
Chr1 10856961 C T
Chr1 10856978 T G
Chr1 10857035 G A
Chr1 10857172 G C
Chr1 10857184 A G
Chr1 10857251 C T
Chr1 10857379 T A
Chr1 10857384 A G
Chr1 10857412 C T
Chr1 10857415 T C
Chr1 10857445 A G
Chr1 10857463 A G
Chr1 10857546 T A
Chr1 10857876 C A
Chr1 10857882 G A
Chr1 10857897 C A
Chr1 10858054 C A
Chr1 10858062 A T
Chr1 10858081 G A
Chr1 10858106 T G
Chr1 10858205 A G
Chr1 10858210 A C
Chr1 10858304 G A
Chr1 10858308 C T
Chr1 10858321 T C
Chr1 10858399 T C
Chr1 10858481 C T
Chr1 10858519 C T
Chr1 10858539 G T
Chr1 10858548 A G
Chr1 10858570 A T
Chr1 10858583 C T
Chr1 10858664 A G
Chr1 10858701 C T
Chr1 10859146 G A
Chr1 10859147 T C
Chr1 10859205 T C
Chr1 10859241 G A
Chr1 10859244 C T
Chr1 10859249 G A
Chr1 10859270 G A
Chr1 10859277 A G
Chr1 10859279 G A
Chr1 10859285 A G
Chr1 10859350 C T
Chr1 10859354 T C
Chr1 10859357 C T
Chr1 10859363 A G
Chr1 10859497 G A
Chr1 10859676 T C
Chr1 10859693 A G
Chr1 10859812 A C
Chr1 10859853 C A
Chr1 10859894 T C
Chr1 10859906 G C
Chr1 10859922 T C
Chr1 10859939 C T
Chr1 10859976 C T
Chr1 10859985 C T
Chr1 10860054 C T
Chr1 10860063 C T
Chr1 10860094 A G
Chr1 10860121 T C
Chr1 10860172 C T
Chr1 10860292 C T
Chr1 10860334 C G
Chr1 10860344 A G
Chr1 10860381 T C
Chr1 10860399 A G
Chr1 10860514 A G
Chr1 10860571 G A
Chr1 10860582 A C
Chr1 10860584 G A
Chr1 10860605 C T
Chr1 10860609 T C
Chr1 10860728 T C
Chr1 10860742 C T
Chr1 10860894 T G
Chr1 10860979 G A
Chr1 10861054 G A
Chr1 10861102 A G
Chr1 10861164 C T
Chr1 10861183 C T
Chr1 10861268 G A
Chr1 10861445 T A
Chr1 10861455 A C
Chr1 10861626 G A
Chr1 10861676 G A
Chr1 10861952 G A
Chr1 10862079 T A
Chr1 10862174 C T
Chr1 10862223 T A
Chr1 10862305 G T
Chr1 10862799 C T
Chr1 10863016 T C
Chr1 10863269 C T
Chr1 10863320 T C
Chr1 10863554 G A
Chr1 10863786 G T
Chr1 10863917 C T
Chr1 10863967 G C
Chr1 10863999 C T
Chr1 10864007 T C
Chr1 10864048 T C
Chr1 10864077 G T
Chr1 10864272 C T
Chr1 10864274 T G
Chr1 10864275 T C
Chr1 10864292 G A
Chr1 10864327 G C
Chr1 10864329 A G
Chr1 10864338 A T
Chr1 10864339 A T
Chr1 10864340 G T
Chr1 10864341 A T
Chr1 10864349 G C
Chr1 10864353 G A
Chr1 10864358 T A
Chr1 10864375 A T
Chr1 10864378 G A
Chr1 10864404 T C
Chr1 10872271 T C
Chr1 10872276 G C
Chr1 10872282 C T
Chr1 10872286 T C
Chr1 10872296 T C
Chr1 10872302 A G
Chr1 10872342 G T
Chr1 10872350 A C
Chr1 10872353 G T
Chr1 10872367 A G
Chr1 10872411 A T
Chr1 10872424 G A
Chr1 10872446 C G
Chr1 10872456 A G
Chr1 10872472 G A
Chr1 10872505 T C
Chr1 10872557 A G
Chr1 10872618 A G
Chr1 10872667 C A
Chr1 10872674 C T
Chr1 10872701 T C
Chr1 10872788 G A
Chr1 10872875 C G
Chr1 10872877 G A
Chr1 10872926 C T
Chr1 10872928 G A
Chr1 10872931 C G
Chr1 10872936 A G
Chr1 10872983 A G
Chr1 10873282 A G
Chr1 10873352 T C
Chr1 10873382 T C
Chr1 10873402 T C
Chr1 10873405 C G
Chr1 10873440 T C
Chr1 10873540 C G
Chr1 10873541 C T
Chr1 10873584 T C
Chr1 10873599 G C
Chr1 10873636 A G
Chr1 10873743 G C
Chr1 10873749 T C
Chr1 10873783 C T
Chr1 10873784 A G
Chr1 10873787 T G
Chr1 10873792 C A
Chr1 10873795 C A
Chr1 10873805 A T
Chr1 10873808 C T
Chr1 10873818 C T
Chr1 10873855 T C
Chr1 10873910 T C
Chr1 10873919 G A
Chr1 10873945 C A
Chr1 10873958 A G
Chr1 10873965 T G
Chr1 10873969 A T
Chr1 10873978 A T
Chr1 10873988 A G
Chr1 10874021 G C
Chr1 10874026 C G
Chr1 10874035 T C
Chr1 10874039 C T
Chr1 10874057 G A
Chr1 10874081 T A
Chr1 10874155 A T
Chr1 10874164 T A
Chr1 10874252 A T
Chr1 10874274 C T
Chr1 10874276 G A
Chr1 10874295 C T
Chr1 10874315 T C
Chr1 10874337 A G
Chr1 10874414 C T
Chr1 10874427 G A
Chr1 10874501 G T
Chr1 10874608 G T
Chr1 10874944 C G
Chr1 10874946 T G
Chr1 10874947 T C
Chr1 10874951 C T
Chr1 10874953 G A
Chr1 10874976 G T
Chr1 10875050 T A
Chr1 10875054 G A
Chr1 10875089 A T
Chr1 10875090 A T
Chr1 10875122 A T
Chr1 10875133 G T
Chr1 10875147 T C
Chr1 10875148 C T
Chr1 10875151 A G
Chr1 10875160 G A
Chr1 10875164 T G
Chr1 10875167 A G
Chr1 10875173 A G
Chr1 10875175 G A
Chr1 10875177 G A
Chr1 10875185 T C
Chr1 10875192 T C
Chr1 10875212 G A
Chr1 10875214 A G
Chr1 10875225 C A
Chr1 10875230 G A
Chr1 10875282 C A
Chr1 10875294 A T
Chr1 10875306 G A
Chr1 10875346 G A
Chr1 10875347 A T
Chr1 10875358 C T
Chr1 10875395 A G
Chr1 10875440 C T
Chr1 10875442 T C
Chr1 10875487 T A
Chr1 10875508 A G
Chr1 10875522 G A
Chr1 10875527 C T
Chr1 10875576 G A
Chr1 10875665 T C
Chr1 10875669 G A
Chr1 10875684 T C
Chr1 10875704 G A
Chr1 10875725 A G
Chr1 10875726 C T
Chr1 10875727 T G
Chr1 10875735 C T
Chr1 10875741 T C
Chr1 10877015 C A
Chr1 10877017 C A
Chr1 10877019 C A
Chr1 10877046 G A
Chr1 10877057 A G
Chr1 10877059 G A
Chr1 10877101 C T
Chr1 10877110 T A
Chr1 10877145 A G
Chr1 10877159 T C
Chr1 10877165 T C
Chr1 10877221 T C
Chr1 10877230 A G
Chr1 10877232 C T
Chr1 10877250 A G
Chr1 10877256 C T
Chr1 10877281 A G
Chr1 10877297 A G
Chr1 10877328 G A
Chr1 10877329 G T
Chr1 10877336 G T
Chr1 10877341 C T
Chr1 10877373 G A
Chr1 10877379 T C
Chr1 10877386 T C
Chr1 10877388 C T
Chr1 10877405 G T
Chr1 10877420 T C
Chr1 10877421 G C
Chr1 10877423 C T
Chr1 10877449 T G
Chr1 10877457 A G
Chr1 10877488 C T
Chr1 10877496 T C
Chr1 10877497 G C
Chr1 10877507 C T
Chr1 10877516 G A
Chr1 10877523 A G
Chr1 10877546 A G
Chr1 10877597 A C
Chr1 10877687 T C
Chr1 10878802 T C
Chr1 10878819 A G
Chr1 10878900 G A
Chr1 10879050 A C
Chr1 10879062 A G
Chr1 10879077 A C
Chr1 10879093 C G
Chr1 10879094 A G
Chr1 10879121 T C
Chr1 10879135 C T
Chr1 10879202 C A
Chr1 10879211 T C
Chr1 10879225 A G
Chr1 10879228 C T
Chr1 10879230 A T
Chr1 10879231 G A
Chr1 10879234 C A
Chr1 10879248 G A
Chr1 10879250 A G
Chr1 10879268 G A
Chr1 10879280 T C
Chr1 10879283 T A
Chr1 10879291 T C
Chr1 10879292 T C
Chr1 10879300 G A
Chr1 10879304 A G
Chr1 10879305 G A
Chr1 10879310 G C
Chr1 10879312 G T
Chr1 10879314 A G
Chr1 10879322 A G
Chr1 10879336 T C
Chr1 10879347 C T
Chr1 10879351 C T
Chr1 10879354 T C
Chr1 10879356 A G
Chr1 10879394 T A
Chr1 10879400 C T
Chr1 10879411 C T
Chr1 10879414 C T
Chr1 10879419 G T
Chr1 10879420 G A
Chr1 10879424 G A
Chr1 10879434 T G
Chr1 10879435 A G
Chr1 10879437 G A
Chr1 10879439 G A
Chr1 10879442 A G
Chr1 10879446 C T
Chr1 10879455 A C
Chr1 10879458 A G
Chr1 10879464 A G
Chr1 10879470 C A
Chr1 10879477 G A
Chr1 10879480 C T
Chr1 10879485 G A
Chr1 10879486 G A
Chr1 10879494 A G
Chr1 10879497 G A
Chr1 10879498 T C
Chr1 10879504 G A
Chr1 10879507 G A
Chr1 10879508 G T
Chr1 10879515 T A
Chr1 10879525 C T
Chr1 10879529 G A
Chr1 10879568 A G
Chr1 10879638 T C
Chr1 10879667 A G
Chr1 10879679 T A
Chr1 10879683 T C
Chr1 10879688 G C
Chr1 10879720 A T
Chr1 10879739 G C
Chr1 10879759 C A
Chr1 10879764 A C
Chr1 10879793 T C
Chr1 10879798 C T
Chr1 10879827 G C
Chr1 10879852 A T
Chr1 10879858 G A
Chr1 10879890 C T
Chr1 10879913 C T
Chr1 10879920 C T
Chr1 10879933 T C
Chr1 10879940 T C
Chr1 10879944 A G
Chr1 10879947 A T
Chr1 10879957 C T
Chr1 10879959 C G
Chr1 10879967 A G
Chr1 10880018 T C
Chr1 10880054 T G
Chr1 10880271 T C
Chr1 10880309 T A
Chr1 10880322 A G
Chr1 10880365 C T
Chr1 10880366 A G
Chr1 10880370 G A
Chr1 10880394 T A
Chr1 10880413 G A
Chr1 10880420 T G
Chr1 10880459 T C
Chr1 10880463 T A
Chr1 10880466 G A
Chr1 10880469 A T
Chr1 10880483 A G
Chr1 10880496 T A
Chr1 10880498 T C
Chr1 10880502 G A
Chr1 10880536 C T
Chr1 10880553 T C
Chr1 10880567 C T
Chr1 10880568 A G
Chr1 10880573 C T
Chr1 10880578 C T
Chr1 10880581 C T
Chr1 10880602 A G
Chr1 10880607 T A
Chr1 10880609 C G
Chr1 10880611 T C
Chr1 10880641 G A
Chr1 10880659 G A
Chr1 10880683 A C
Chr1 10880692 T C
Chr1 10880703 A G
Chr1 10880705 C T
Chr1 10880729 G C
Chr1 10880740 G A
Chr1 10880785 C T
Chr1 10880792 C A
Chr1 10880828 T C
Chr1 10880853 A G
Chr1 10880879 C T
Chr1 10880880 C T
Chr1 10880881 G A
Chr1 10880888 G A
Chr1 10880913 G A
Chr1 10880972 C A
Chr1 10880973 C T
Chr1 10881000 G A
Chr1 10881001 G A
Chr1 10881014 G A
Chr1 10881022 A G
Chr1 10881031 C T
Chr1 10881055 A G
Chr1 10881060 C T
Chr1 10881061 G A
Chr1 10881062 G C
Chr1 10881090 T C
Chr1 10881106 G A
Chr1 10881107 T G
Chr1 10881108 A G
Chr1 10881110 C T
Chr1 10881115 T C
Chr1 10881116 A G
Chr1 10881139 C T
Chr1 10881148 T C
Chr1 10881150 C T
Chr1 10881151 C T
Chr1 10881171 G T
Chr1 10881194 A G
Chr1 10881227 C T
Chr1 10881235 T A
Chr1 10881236 C T
Chr1 10881257 T C
Chr1 10881263 G A
Chr1 10881270 C A
Chr1 10881295 T A
Chr1 10881312 A G
Chr1 10881325 A G
Chr1 10881345 A G
Chr1 10881346 A C
Chr1 10881354 A G
Chr1 10881359 C T
Chr1 10881378 A G
Chr1 10881384 G A
Chr1 10881387 T C
Chr1 10881431 C G
Chr1 10881440 G A
Chr1 10881445 G T
Chr1 10881446 G A
Chr1 10881450 T C
Chr1 10881466 T C
Chr1 10881474 C T
Chr1 10881499 G T
Chr1 10881501 A T
Chr1 10881511 C T
Chr1 10881519 C A
Chr1 10881542 G T
Chr1 10881560 A G
Chr1 10881572 A G
Chr1 10881647 A G
Chr1 10881657 T C
Chr1 10881694 A T
Chr1 10881921 G A
Chr1 10881944 A G
Chr1 10882020 G A
Chr1 10882034 C G
Chr1 10882074 C G
Chr1 10882076 A C
Chr1 10882092 A G
Chr1 10882097 A T
Chr1 10882129 A T
Chr1 10883379 G A
Chr1 10883394 G C
Chr1 10883412 G A
Chr1 10883413 G C
Chr1 10883421 G A
Chr1 10883422 G A
Chr1 10883432 A G
Chr1 10883439 T C
Chr1 10883452 C T
Chr1 10883458 T C
Chr1 10883460 G C
Chr1 10883469 C A
Chr1 10883472 C T
Chr1 10883474 A G
Chr1 10883478 A G
Chr1 10883480 C T
Chr1 10883484 G A
Chr1 10883486 G A
Chr1 10883492 G T
Chr1 10883493 A G
Chr1 10883498 G A
Chr1 10883515 C T
Chr1 10883518 A G
Chr1 10883524 G T
Chr1 10883530 A G
Chr1 10883531 C T
Chr1 10883534 T A
Chr1 10883536 C T
Chr1 10883542 T C
Chr1 10883553 T C
Chr1 10883572 T A
Chr1 10883597 T C
Chr1 10883696 T C
Chr1 10883745 C T
Chr1 10883854 T A
Chr1 10883865 C G
Chr1 10883868 C T
Chr1 10883886 C A
Chr1 10883945 T A
Chr1 10884011 A T
Chr1 10884016 A G
Chr1 10884039 T C
Chr1 10884048 C T
Chr1 10884065 G C
Chr1 10884080 T G
Chr1 10884083 A T
Chr1 10884111 A T
Chr1 10884116 C T
Chr1 10884119 T C
Chr1 10884374 A C
Chr1 10884433 G C
Chr1 10884448 G T
Chr1 10884449 C G
Chr1 10884479 T C
Chr1 10884553 G T
Chr1 10884583 C G
Chr1 10884636 T C
Chr1 10884643 C G
Chr1 10884656 T G
Chr1 10884687 A C
Chr1 10884692 G C
Chr1 10884694 T G
Chr1 10884787 G C
Chr1 10884890 T C
Chr1 10884962 G C
Chr1 10885081 A G
Chr1 10885099 C G
Chr1 10885307 A T
Chr1 10885341 T G
Chr1 10885350 G A
Chr1 10885359 T C
Chr1 10885394 T C
Chr1 10885409 T C
Chr1 10885423 T A
Chr1 10885430 T A
Chr1 10885617 C G
Chr1 10885709 C A
Chr1 10885710 T C
Chr1 10885813 T G
Chr1 10886147 A G
Chr1 10886252 A C
Chr1 10886557 C T
Chr1 10886578 G A
Chr1 10886789 C T
Chr1 10886878 T C
Chr1 10886920 T C
Chr1 10886961 A G
Chr1 10887079 C T
Chr1 10887149 T C
Chr1 10887174 A T
Chr1 10887212 A T
Chr1 10887281 T C
Chr1 10887307 A G
Chr1 10887330 C T
Chr1 10887360 A G
Chr1 10887540 T A
Chr1 10887654 A G
Chr1 10887794 C T
Chr1 10887897 C T
Chr1 10887923 G A
Chr1 10887957 G A
Chr1 10888020 T A
Chr1 10888065 T G
Chr1 10888130 C T
Chr1 10888132 T G
Chr1 10888141 T G
Chr1 10888223 A T
Chr1 10888418 A G
Chr1 10888509 C T
Chr1 10888621 A G
Chr1 10888654 A C
Chr1 10888738 G A
Chr1 10888755 A G
Chr1 10888786 A G
Chr1 10888848 C A
Chr1 10888861 C T
Chr1 10888929 C T
Chr1 10888957 G T
Chr1 10888962 G A
Chr1 10889104 C T
Chr1 10889220 C T
Chr1 10889266 A G
Chr1 10889291 C T
Chr1 10889407 C T
Chr1 10889595 G T
Chr1 10889874 A G
Chr1 10889892 A G
Chr1 10889915 A T
Chr1 10889930 G A
Chr1 10889946 T G
Chr1 10889978 C T
Chr1 10889987 G A
Chr1 10890040 A G
Chr1 10890140 G C
Chr1 10890175 G A
Chr1 10890197 A G
Chr1 10890204 G A
Chr1 10890214 G A
Chr1 10890249 C T
Chr1 10890263 G A
Chr1 10890388 C T
Chr1 10890395 A G
Chr1 10890426 C T
Chr1 10890530 T C
Chr1 10890568 C T
Chr1 10890592 A G
Chr1 10890649 A G
Chr1 10890743 T C
Chr1 10890962 T C
Chr1 10890972 T C
Chr1 10891049 C T
Chr1 10891101 T C
Chr1 10891154 G T
Chr1 10891220 G A
Chr1 10891351 T C
Chr1 10891471 T C
Chr1 10891510 C T
Chr1 10891520 G A
Chr1 10891567 T C
Chr1 10891571 T C
Chr1 10891859 G C
Chr1 10892310 G A
Chr1 10893756 T C
Chr1 10893877 G A
Chr1 10894325 G A
Chr1 10894365 T C
Chr1 10894687 G C
Chr1 10894810 T A
Chr1 10894811 G T
Chr1 10894889 C T
Chr1 10894902 A G
Chr1 10916426 C G
Chr1 10916460 C T
Chr1 10916553 A G
Chr1 10916591 T A
Chr1 10916611 G A
Chr1 10916632 C T
Chr1 10916637 G T
Chr1 10916647 T A
Chr1 10916714 G T
Chr1 10916760 C A
Chr1 10916776 G C
Chr1 10916808 A T
Chr1 10916811 C T
Chr1 10916833 C T
Chr1 10916836 C T
Chr1 10916846 G A
Chr1 10916918 T C
Chr1 10916979 T A
Chr1 10916998 T C
Chr1 10916999 A G
Chr1 10917000 G C
Chr1 10917010 C T
Chr1 10917052 T A
Chr1 10917053 C T
Chr1 10917059 C T
Chr1 10917062 A G
Chr1 10917065 T A
Chr1 10917079 T G
Chr1 10917088 T A
Chr1 10917160 C G
Chr1 10917183 A T
Chr1 10917200 C T
Chr1 10917306 A G
Chr1 10917336 T C
Chr1 10917370 T C
Chr1 10917413 T C
Chr1 10917442 A G
Chr1 10917511 C T
Chr1 10917513 A G
Chr1 10917569 G A
Chr1 10917589 T C
Chr1 10917618 C A
Chr1 10917622 C T
Chr1 10917649 G A
Chr1 10917747 A G
Chr1 10917748 G A
Chr1 10917760 A G
Chr1 10917807 C A
Chr1 10917897 C T
Chr1 10917908 A C
Chr1 10917940 A C
Chr1 10917980 G A
Chr1 10917984 A G
Chr1 10918077 C A
Chr1 10918137 T C
Chr1 10918138 G A
Chr1 10918141 G A
Chr1 10918183 T C
Chr1 10918187 G A
Chr1 10918216 A C
Chr1 10918221 A G
Chr1 10918243 C T
Chr1 10918245 T C
Chr1 10918299 C T
Chr1 10918391 A C
Chr1 10918394 T C
Chr1 10918500 C A
Chr1 10918522 A G
Chr1 10918542 G T
Chr1 10918543 A C
Chr1 10918544 G C
Chr1 10918621 A G
Chr1 10918651 C T
Chr1 10918693 G A
Chr1 10918702 T C
Chr1 10918727 A G
Chr1 10918741 C T
Chr1 10918749 T C
Chr1 10918757 G A
Chr1 10918773 T A
Chr1 10918861 A C
Chr1 10918881 C T
Chr1 10918900 G A
Chr1 10918938 G A
Chr1 10918948 A G
Chr1 10918954 T C
Chr1 10919034 T G
Chr1 10919091 A G
Chr1 10919096 C T
Chr1 10919103 A G
Chr1 10919112 C G
Chr1 10919244 C T
Chr1 10919249 T C
Chr1 10919316 G C
Chr1 10919350 A T
Chr1 10919394 G A
Chr1 10919401 C T
Chr1 10919418 A G
Chr1 10919457 A G
Chr1 10919607 G A
Chr1 10919629 C T
Chr1 10919741 C T
Chr1 10919763 A T
Chr1 10919928 A G
Chr1 10919958 G A
Chr1 10920036 C T
Chr1 10920078 C A
Chr1 10920101 T C
Chr1 10920131 A G
Chr1 10920153 A G
Chr1 10920172 T C
Chr1 10920173 G A
Chr1 10920384 T G
Chr1 10920480 G A
Chr1 10920535 C T
Chr1 10920602 T C
Chr1 10920691 T C
Chr1 10920804 C A
Chr1 10920857 C T
Chr1 10920962 A G
Chr1 10921008 G A
Chr1 10921030 G A
Chr1 10921092 T A
Chr1 10921150 A G
Chr1 10921171 T A
Chr1 10921235 T C
Chr1 10921243 T C
Chr1 10921251 C T
Chr1 10921345 C T
Chr1 10921559 G A
Chr1 10921597 C T
Chr1 10921736 C T
Chr1 10921791 G T
Chr1 10921829 G A
Chr1 10922168 T G
Chr1 10922225 C T
Chr1 10922416 G A
Chr1 10923166 A T
Chr1 10923294 T G
Chr1 10923642 C T
Chr1 10923772 G A
Chr1 10923914 G A
Chr1 10923917 T C
Chr1 10924167 G A
Chr1 10924607 T G
Chr1 10924652 G A
Chr1 10925615 C G
Chr1 10925680 G A
Chr1 10925744 A G
Chr1 10925849 G C
Chr1 10925948 T C
Chr1 10925968 T C
Chr1 10926419 A T
Chr1 10926480 T A
Chr1 10926881 G A
Chr1 10927660 C T
Chr1 10927713 C T
Chr1 10927780 T A
Chr1 10927923 C T
Chr1 10928081 C T
Chr1 10928149 A C
Chr1 10928201 A G
Chr1 10928308 C G
Chr1 10928929 C T
Chr1 10929185 A G
Chr1 10929210 C T
Chr1 10929304 A G
Chr1 10929409 A G
Chr1 10929424 T C
Chr1 10929461 G T
Chr1 10929486 C T
Chr1 10929538 G A
Chr1 10929567 A G
Chr1 10929666 G A
Chr1 10929735 C T
Chr1 10929761 G A
Chr1 10929814 T C
Chr1 10929822 A G
Chr1 10929854 G A
Chr1 10929888 C T
Chr1 10929937 C T
Chr1 10929996 T A
Chr1 10930025 C T
Chr1 10930130 G A
Chr1 10930287 C T
Chr1 10930661 C A
Chr1 10930767 T G
Chr1 10931050 T G
Chr1 10931542 A C
Chr1 10931559 A T
Chr1 10931563 G A
Chr1 10931577 C T
Chr1 10931709 C T
Chr1 10931775 C A
Chr1 10931851 T A
Chr1 10931898 C T
Chr1 10931914 A G
Chr1 10932167 A G
Chr1 10932172 C T
Chr1 10932223 A G
Chr1 10932280 C T
Chr1 10932281 A G
Chr1 10932351 C T
Chr1 10932352 G A
Chr1 10932386 T C
Chr1 10932388 G T
Chr1 10932389 G A
Chr1 10932397 A G
Chr1 10932418 A C
Chr1 10932437 C T
Chr1 10932444 C A
Chr1 10932487 G A
Chr1 10932500 G T
Chr1 10932507 C T
Chr1 10932528 T C
Chr1 10932625 T G
Chr1 10932626 A G
Chr1 10932636 A G
Chr1 10932683 C A
Chr1 10932725 A C
Chr1 10932837 G A
Chr1 10932885 T C
Chr1 10933036 C T
Chr1 10933070 G A
Chr1 10933080 C T
Chr1 10933111 G A
Chr1 10933116 T G
Chr1 10933166 A G
Chr1 10933171 C T
Chr1 10933189 T C
Chr1 10933204 A G
Chr1 10933270 G A
Chr1 10933300 T C
Chr1 10933603 C T
Chr1 10933722 T A
Chr1 10933845 C T
Chr1 10933876 C T
Chr1 10933877 A T
Chr1 10933967 G T
Chr1 10933975 G A
Chr1 10934115 T C
Chr1 10934119 A G
Chr1 10934438 C T
Chr1 10934448 T C
Chr1 10934458 C T
Chr1 10934571 C T
Chr1 10934592 C T
Chr1 10934647 A C
Chr1 10934698 G T
Chr1 10934746 T C
Chr1 10934802 G A
Chr1 10934850 C T
Chr1 10934898 G A
Chr1 10934931 C T
Chr1 10935082 G A
Chr1 10935155 C T
Chr1 10935337 A T
Chr1 10935498 A T
Chr1 10935544 G A
Chr1 10935592 A T
Chr1 10935654 T C
Chr1 10935726 A T
Chr1 10935762 C T
Chr1 10935763 G A
Chr1 10935794 G A
Chr1 10935844 A G
Chr1 10935933 C T
Chr1 10935971 C T
Chr1 10935982 A G
Chr1 10936088 C T
Chr1 10936106 C T
Chr1 10936171 T A
Chr1 10936173 T C
Chr1 10936303 T C
Chr1 10936318 C T
Chr1 10936444 A G
Chr1 10936535 C A
Chr1 10936684 A T
Chr1 10936931 C T
Chr1 10937078 A T
Chr1 10937158 T G
Chr1 10937200 T G
Chr1 10937202 G T
Chr1 10937217 G A
Chr1 10937229 G A
Chr1 10937293 A G
Chr1 10937490 G A
Chr1 10937543 C T
Chr1 10937574 G A
Chr1 10937611 G C
Chr1 10937694 G A
Chr1 10937799 G A
Chr1 10937986 G A
Chr1 10938098 C G
Chr1 10938259 A G
Chr1 10938285 A G
Chr1 10938358 A T
Chr1 10938407 G C
Chr1 10938411 A C
Chr1 10938479 G T
Chr1 10938496 C T
Chr1 10938511 A G
Chr1 10938578 G A
Chr1 10938606 T C
Chr1 10938703 G A
Chr1 10938844 T C
Chr1 10938870 T C
Chr1 10938983 A T
Chr1 10939009 C T
Chr1 10939033 A C
Chr1 10939037 A G
Chr1 10939119 G A
Chr1 10939232 C T
Chr1 10939244 G A
Chr1 10939271 G A
Chr1 10939299 A G
Chr1 10939300 C T
Chr1 10939489 A G
Chr1 10939827 G A
Chr1 10939871 C A
Chr1 10939911 A C
Chr1 10940101 G C
Chr1 10940439 T C
Chr1 10940502 T C
Chr1 10940652 C T
Chr1 10940820 A G
Chr1 10940961 C T
Chr1 10941066 G A
Chr1 10941124 G A
Chr1 10941170 A G
Chr1 10941171 T C
Chr1 10941185 T C
Chr1 10941785 T C
Chr1 10942083 A G
Chr1 10942670 G C
Chr1 10942700 A G
Chr1 10942722 C T
Chr1 10942739 G A
Chr1 10942749 C T
Chr1 10942773 T C
Chr1 10942774 C A
Chr1 10942820 C T
Chr1 10942822 G A
Chr1 10942824 G A
Chr1 10942835 A T
Chr1 10942941 A G
Chr1 10942950 A T
Chr1 10942954 T A
Chr1 10942959 A G
Chr1 10943015 C T
Chr1 10955963 G T
Chr1 10956189 T A
Chr1 10956318 C T
Chr1 10956321 T C
Chr1 10956342 G A
Chr1 10956350 T A
Chr1 10956742 G T
Chr1 10956790 C T
Chr1 10956821 G A
Chr1 10956913 C T
Chr1 10956959 T C
Chr1 10956960 G C
Chr1 10956988 G A
Chr1 10957020 G T
Chr1 10957128 C T
Chr1 10957142 G A
Chr1 10957153 C T
Chr1 10957285 T G
Chr1 10957356 G A
Chr1 10957406 C T
Chr1 10957464 G T
Chr1 10957588 C T
Chr1 10957659 C T
Chr1 10957669 T G
Chr1 10957741 C T
Chr1 10957872 T G
Chr1 10957917 G A
Chr1 10957934 C T
Chr1 10957967 G A
Chr1 10958050 T C
Chr1 10958058 T C
Chr1 10958067 G A
Chr1 10958146 C T
Chr1 10958170 G A
Chr1 10958216 T A
Chr1 10958275 T C
Chr1 10958433 G A
Chr1 10958642 G A
Chr1 10958660 C T
Chr1 10958744 C T
Chr1 10958755 A G
Chr1 10958810 C T
Chr1 10958824 G A
Chr1 10958841 G A
Chr1 10958888 A G
Chr1 10958915 C T
Chr1 10958933 A G
Chr1 10958948 T A
Chr1 10958984 C T
Chr1 10958989 T C
Chr1 10959002 G A
Chr1 10959003 C T
Chr1 10959007 A G
Chr1 10959101 T C
Chr1 10959103 T G
Chr1 10959106 C T
Chr1 10959111 C G
Chr1 10959112 A C
Chr1 10959116 G A
Chr1 10959117 C T
Chr1 10959122 C A
Chr1 10959127 T G
Chr1 10959248 A G
Chr1 10959312 C T
Chr1 10959313 A G
Chr1 10959318 G A
Chr1 10959344 T C
Chr1 10959365 A G
Chr1 10959373 T C
Chr1 10959426 G A
Chr1 10959602 T G
Chr1 10959733 T A
Chr1 10959794 A C
Chr1 10959796 G A
Chr1 10959850 A G
Chr1 10959934 A C
Chr1 10973357 G A
Chr1 10973424 G T
Chr1 10973435 G A
Chr1 10973531 G A
Chr1 10973543 A G
Chr1 10973574 G A
Chr1 10973841 G A
Chr1 10973867 C T
Chr1 10973974 A T
Chr1 10974049 C T
Chr1 10974094 G A
Chr1 10974148 G A
Chr1 10974222 G A
Chr1 10974305 C T
Chr1 10974311 T C
Chr1 10974318 A G
Chr1 10974324 G A
Chr1 10974365 C T
Chr1 10974496 G A
Chr1 10974627 G A
Chr1 10974681 A G
Chr1 10974816 G A
Chr1 10974856 C T
Chr1 10974867 C G
Chr1 10974959 G A
Chr1 10974998 G A
Chr1 10975004 C T
Chr1 10975008 G A
Chr1 10975031 T C
Chr1 10975233 C T
Chr1 10975244 C A
Chr1 10975254 A C
Chr1 10975312 C T
Chr1 10975375 G A
Chr1 10975381 A G
Chr1 10975398 T C
Chr1 10975405 A G
Chr1 10975413 A G
Chr1 10975427 C G
Chr1 10975428 A T
Chr1 10975556 C T
Chr1 10975852 G T
Chr1 10976074 G A
Chr1 10976115 G A
Chr1 10976307 C T
Chr1 10976334 C A
Chr1 10976355 G A
Chr1 10976454 A G
Chr1 10976495 G A
Chr1 10976615 G A
Chr1 10976618 A G
Chr1 10976809 T A
Chr1 10976912 T A
Chr1 10976977 A T
Chr1 10977034 G A
Chr1 10977128 C T
Chr1 10977143 G A
Chr1 10977220 T C
Chr1 10977221 C T
Chr1 10977232 C T
Chr1 10977262 T C
Chr1 10977274 C T
Chr1 10977280 C A
Chr1 10977282 T A
Chr1 10977482 A G
Chr1 10977506 T A
Chr1 10977995 G A
Chr1 10978013 G A
Chr1 10978069 T A
Chr1 10978256 C A
Chr1 10978931 A T
Chr1 10979195 C G
Chr1 10979261 G T
Chr1 10979381 G A
Chr1 10979513 G A
Chr1 10979684 G A
Chr1 10979703 C A
Chr1 10979707 G A
Chr1 10979721 C T
Chr1 10979729 A G
Chr1 10979743 G A
Chr1 10979772 A G
Chr1 10979885 A G
Chr1 10979936 T C
Chr1 10980426 A T
Chr1 10980568 G A
Chr1 10980602 T C
Chr1 10980916 C T
Chr1 10981079 C T
Chr1 10981192 C A
Chr1 10981390 T A
Chr1 10981489 C T
Chr1 10981618 A G
Chr1 10981713 C T
Chr1 10982573 C T
Chr1 10983695 A T
Chr1 10983899 T A
Chr1 10983970 C G
Chr1 10984488 T A
Chr1 10984512 C T
Chr1 10984520 A T
Chr1 10984538 G A
Chr1 10984556 G A
Chr1 10984567 C A
Chr1 10984603 A G
Chr1 10984614 C T
Chr1 10984653 T A
Chr1 10984717 G A
Chr1 10984732 G A
Chr1 10984737 C T
Chr1 10984744 G T
Chr1 10984790 G A
Chr1 10984822 A G
Chr1 10984877 G A
Chr1 10984878 G A
Chr1 10984885 A C
Chr1 10984927 G A
Chr1 10984946 C T
Chr1 10985524 T G
Chr1 10985527 T C
Chr1 10985539 C T
Chr1 10985545 C A
Chr1 10985546 G A
Chr1 10986073 G C
Chr1 10986485 G A
Chr1 10987668 A G
Chr1 10987936 T C
Chr1 10987970 G A
Chr1 10988006 T C
Chr1 10988172 A T
Chr1 10988233 T C
Chr1 10988251 A G
Chr1 10988264 T C
Chr1 10988344 C T
Chr1 10988358 C T
Chr1 10988438 A G
Chr1 10988445 A C
Chr1 10988449 G A
Chr1 10988509 C T
Chr1 10988528 G A
Chr1 10988541 G A
Chr1 10988554 T C
Chr1 10988567 G A
Chr1 10988573 A C
Chr1 10988591 G C
Chr1 10988600 C T
Chr1 10988671 A G
Chr1 10989207 T C
Chr1 10990231 C T
Chr1 10991250 A C
Chr1 10991684 T C
Chr1 10993566 T A
Chr1 10993709 T C
Chr1 10993876 T A
Chr1 10994505 A G
Chr1 10994960 G A
Chr1 10995079 T G
Chr1 10995122 G A
Chr1 10995421 G A
Chr1 10995580 C T
Chr1 10995672 G T
Chr1 10995771 A T
Chr1 10995808 C T
Chr1 10995894 T C
Chr1 10996338 T C
Chr1 10996790 C T
Chr1 10996839 G C
Chr1 10997696 T A
Chr1 10997759 G T
Chr1 10998162 T G
Chr1 10998347 T C
Chr1 10998424 C A
Chr1 10998456 A C
Chr1 10998844 C T
Chr1 10999007 A C
Chr1 10999266 G A
Chr1 10999289 G A
Chr1 10999470 G C
Chr1 10999490 C A
Chr1 10999640 A T
Chr1 10999702 A G
Chr1 10999743 C T
Chr1 11000862 G A
Chr1 11001059 G A
Chr1 11002264 G T
Chr1 11002366 C G
Chr1 11002401 A G
Chr1 11003386 C T
Chr1 11003399 T C
Chr1 11003813 T C
Chr1 11004019 A G
Chr1 11004076 A G
Chr1 11004105 A T
Chr1 11004386 G A
Chr1 11004785 C G
Chr1 11004909 C T
Chr1 11005057 G A
Chr1 11005212 T A
Chr1 11005934 C T
Chr1 11006397 T C
Chr1 11006860 C A
Chr1 11007024 C G
Chr1 11007034 T C
Chr1 11007035 C A
Chr1 11007498 C T
Chr1 11007641 T C
Chr1 11008031 A G
Chr1 11008048 A C
Chr1 11008102 G A
Chr1 11008143 C T
Chr1 11008838 C A
Chr1 11009099 T C
Chr1 11009110 A G
Chr1 11009127 C T
Chr1 11009139 G A
Chr1 11009159 T C
Chr1 11009167 C T
Chr1 11009175 A T
Chr1 11009199 A G
Chr1 11009221 G A
Chr1 11009234 C T
Chr1 11009291 G A
Chr1 11009309 A G
Chr1 11009316 C T
Chr1 11009342 G A
Chr1 11009431 T C
Chr1 11009618 A C
Chr1 11009701 C A
Chr1 11009712 G A
Chr1 11009929 C A
Chr1 11010042 T C
Chr1 11010057 C A
Chr1 11010072 A G
Chr1 11010079 C T
Chr1 11010183 G A
Chr1 11010294 A G
Chr1 11010309 A G
Chr1 11010316 T C
Chr1 11010421 C T
Chr1 11010429 C T
Chr1 11010476 C T
Chr1 11010608 T C
Chr1 11010649 T C
Chr1 11010654 G A
Chr1 11010687 A T
Chr1 11010727 G A
Chr1 11010896 T C
Chr1 11011050 T C
Chr1 11011173 A G
Chr1 11011174 G A
Chr1 11011421 A G
Chr1 11011503 G T
Chr1 11011650 C T
Chr1 11011693 T A
Chr1 11011721 C T
Chr1 11011810 T C
Chr1 11011839 C T
Chr1 11011882 A G
Chr1 11011886 T C
Chr1 11011908 C T
Chr1 11011922 T C
Chr1 11011955 A G
Chr1 11011987 T C
Chr1 11012028 T C
Chr1 11012030 G A
Chr1 11012052 T C
Chr1 11012072 G A
Chr1 11012095 C T
Chr1 11012129 A G
Chr1 11012156 G T
Chr1 11012164 G A
Chr1 11012196 T C
Chr1 11012222 A G
Chr1 11012282 T C
Chr1 11012289 G A
Chr1 11012329 C T
Chr1 11012354 T C
Chr1 11012375 C T
Chr1 11012377 A G
Chr1 11012392 A G
Chr1 11012399 G A
Chr1 11012404 C T
Chr1 11012510 G T
Chr1 11012516 G A
Chr1 11012577 T C
Chr1 11012630 A G
Chr1 11012646 G A
Chr1 11012771 A G
Chr1 11012797 G A
Chr1 11012799 T C
Chr1 11012870 C T
Chr1 11012877 A G
Chr1 11012985 T C
Chr1 11012989 C T
Chr1 11013166 C T
Chr1 11013175 G A
Chr1 11013180 C T
Chr1 11013213 G A
Chr1 11013229 A G
Chr1 11013240 A T
Chr1 11013325 C T
Chr1 11013329 G A
Chr1 11013351 C T
Chr1 11013354 G A
Chr1 11013392 G A
Chr1 11013396 A C
Chr1 11013435 A T
Chr1 11013442 T A
Chr1 11013492 T C
Chr1 11013750 C T
Chr1 11013755 C T
Chr1 11013777 T A
Chr1 11013908 T C
Chr1 11013983 C T
Chr1 11013984 G A
Chr1 11014048 T C
Chr1 11014053 A G
Chr1 11014068 G A
Chr1 11014090 C T
Chr1 11014091 G A
Chr1 11014095 T C
Chr1 11014114 G A
Chr1 11014119 G A
Chr1 11014122 T C
Chr1 11014225 G A
Chr1 11014472 A T
Chr1 11014477 T A
Chr1 11015352 C G
Chr1 11015467 T C
Chr1 11016769 A G
Chr1 11016989 T C
Chr1 11016997 G A
Chr1 11017031 T C
Chr1 11017120 T C
Chr1 11017210 T G
Chr1 11017236 T G
Chr1 11017491 C T
Chr1 11017511 T C
Chr1 11017649 T G
Chr1 11017839 G T
Chr1 11018184 A T
Chr1 11018415 G A
Chr1 11018465 G A
Chr1 11018471 A G
Chr1 11018480 C T
Chr1 11018500 C T
Chr1 11018505 A G
Chr1 11018532 C T
Chr1 11018577 T A
Chr1 11018658 T C
Chr1 11018862 T C
Chr1 11019038 A G
Chr1 11019236 T C
Chr1 11019344 C T
Chr1 11019409 C T
Chr1 11019568 C T
Chr1 11019641 C T
Chr1 11019732 C G
Chr1 11019785 C T
Chr1 11019786 G A
Chr1 11019819 A G
Chr1 11019881 T C
Chr1 11020098 G T
Chr1 11020131 G A
Chr1 11020167 T C
Chr1 11020201 A T
Chr1 11020732 A G
Chr1 11020747 G A
Chr1 11020875 C T
Chr1 11021217 C T
Chr1 11021491 C T
Chr1 11021611 A G
Chr1 11021626 G A
Chr1 11021667 T C
Chr1 11021713 C T
Chr1 11021728 C T
Chr1 11021987 G A
Chr1 11022054 C T
Chr1 11022465 T G
Chr1 11022722 T C
Chr1 11022759 A T
Chr1 11022766 A G
Chr1 11022924 A T
Chr1 11022929 A T
Chr1 11023009 G A
Chr1 11023137 G A
Chr1 11023168 G A
Chr1 11023176 A C
Chr1 11023282 A G
Chr1 11023298 G A
Chr1 11023309 G T
Chr1 11023396 A C
Chr1 11023399 T C
Chr1 11023765 C T
Chr1 11023837 C A
Chr1 11023950 G T
Chr1 11024559 A G
Chr1 11035097 T A
Chr1 11035221 T G
Chr1 11035564 T C
Chr1 11035738 T C
Chr1 11035817 T C
Chr1 11035930 T C
Chr1 11035964 G T
Chr1 11036188 C T
Chr1 11038254 C T
Chr1 11038762 A G
Chr1 11038782 G C
Chr1 11038861 G A
Chr1 11039019 G T
Chr1 11039474 C G
Chr1 11039949 A G
Chr1 11040176 A C
Chr1 11040199 T C
Chr1 11040241 T C
Chr1 11040296 G A
Chr1 11040309 G A
Chr1 11040321 G A
Chr1 11040355 G T
Chr1 11040369 T C
Chr1 11040372 T C
Chr1 11040391 C T
Chr1 11040489 A C
Chr1 11040602 C A
Chr1 11040648 T C
Chr1 11040733 A G
Chr1 11040734 T C
Chr1 11040867 A G
Chr1 11040887 T C
Chr1 11040889 G T
Chr1 11040894 A G
Chr1 11040984 T C
Chr1 11041096 C T
Chr1 11041208 C T
Chr1 11041289 G A
Chr1 11041301 T C
Chr1 11041328 A G
Chr1 11041351 T C
Chr1 11041396 A G
Chr1 11041424 T C
Chr1 11041438 G A
Chr1 11041536 G T
Chr1 11041592 G A
Chr1 11041668 A G
Chr1 11042036 C T
Chr1 11042109 T G
Chr1 11042269 A T
Chr1 11042430 C T
Chr1 11042481 T C
Chr1 11042535 A G
Chr1 11043139 A G
Chr1 11043153 T A
Chr1 11043174 A G
Chr1 11043256 G A
Chr1 11043334 G A
Chr1 11043402 A T
Chr1 11043652 T C
Chr1 11043945 G T
Chr1 11044175 A C
Chr1 11044503 C T
Chr1 11044607 A G
Chr1 11044663 C G
Chr1 11044788 C G
Chr1 11045313 C T
Chr1 11046549 G T
Chr1 11046591 G T
Chr1 11046656 T A
Chr1 11046679 T A
Chr1 11046918 G A
Chr1 11047113 A G
Chr1 11047114 A G
Chr1 11047163 A C
Chr1 11047325 T A
Chr1 11047336 A T
Chr1 11052055 A G
Chr1 11052082 G C
Chr1 11052087 A G
Chr1 11052276 T C
Chr1 11052568 A T
Chr1 11052653 T C
Chr1 11052681 T C
Chr1 11052783 T A
Chr1 11052811 T C
Chr1 11052873 G C
Chr1 11052969 T G
Chr1 11053087 G T
Chr1 11053243 G A
Chr1 11053309 A G
Chr1 11053413 G C
Chr1 11053489 A G
Chr1 11053517 C T
Chr1 11053566 C T
Chr1 11053619 C T
Chr1 11053638 T C
Chr1 11053777 C T
Chr1 11053812 C T
Chr1 11053881 T G
Chr1 11053965 C T
Chr1 11053999 C T
Chr1 11054002 C T
Chr1 11054162 G A
Chr1 11054169 T C
Chr1 11054434 T C
Chr1 11054728 G A
Chr1 11054744 A G
Chr1 11054790 A G
Chr1 11054842 G A
Chr1 11054850 G A
Chr1 11054874 C T
Chr1 11054909 A G
Chr1 11054942 G T
Chr1 11054956 A C
Chr1 11055262 G A
Chr1 11055272 T C
Chr1 11055285 A G
Chr1 11055287 T C
Chr1 11055300 T C
Chr1 11055412 T C
Chr1 11055486 A G
Chr1 11055494 C T
Chr1 11055593 A G
Chr1 11055604 G A
Chr1 11055629 G A
Chr1 11055752 C T
Chr1 11055883 A G
Chr1 11055922 G A
Chr1 11055952 G C
Chr1 11055962 G T
Chr1 11055986 T G
Chr1 11056045 T C
Chr1 11056104 T C
Chr1 11056202 A G
Chr1 11056227 G A
Chr1 11056302 G C
Chr1 11056366 G T
Chr1 11056401 C A
Chr1 11056442 C T
Chr1 11056539 T A
Chr1 11056604 C T
Chr1 11056663 C T
Chr1 11056675 G A
Chr1 11056676 T C
Chr1 11056712 G A
Chr1 11056728 C T
Chr1 11057459 A G
Chr1 11057627 C T
Chr1 11058222 G T
Chr1 11058889 T C
Chr1 11058939 C T
Chr1 11058993 T C
Chr1 11060081 A T
Chr1 11060270 T A
Chr1 11060348 G T
Chr1 11060368 A G
Chr1 11060380 A T
Chr1 11060400 C T
Chr1 11060437 C T
Chr1 11060443 C T
Chr1 11060449 C T
Chr1 11060493 G A
Chr1 11060535 C T
Chr1 11060628 A G
Chr1 11060668 T C
Chr1 11060677 T C
Chr1 11060944 A G
Chr1 11060972 A G
Chr1 11061012 C T
Chr1 11061037 C T
Chr1 11061043 A G
Chr1 11061087 C T
Chr1 11061115 A G
Chr1 11061134 G A
Chr1 11061165 G C
Chr1 11061174 C T
Chr1 11061185 C A
Chr1 11061374 A G
Chr1 11061440 T G
Chr1 11061555 A T
Chr1 11061564 T A
Chr1 11061693 T C
Chr1 11061703 A G
Chr1 11061710 C T
Chr1 11061749 T A
Chr1 11061761 T C
Chr1 11061804 A G
Chr1 11061857 A G
Chr1 11061879 G A
Chr1 11061956 C T
Chr1 11062061 T C
Chr1 11062130 T C
Chr1 11062200 C T
Chr1 11062209 C T
Chr1 11062213 T C
Chr1 11062234 G T
Chr1 11062257 G A
Chr1 11062293 A G
Chr1 11062395 C T
Chr1 11062398 C T
Chr1 11062512 G A
Chr1 11062608 T C
Chr1 11062653 G A
Chr1 11062739 G A
Chr1 11062857 G C
Chr1 11062861 G A
Chr1 11062875 G C
Chr1 11062940 T G
Chr1 11062991 G A
Chr1 11063591 T C
Chr1 11063602 C T
Chr1 11063617 C A
Chr1 11064310 A G
Chr1 11064319 A G
Chr1 11064415 C T
Chr1 11064452 A C
Chr1 11064629 A C
Chr1 11065091 G A
Chr1 11065131 A G
Chr1 11065171 A G
Chr1 11065337 A G
Chr1 11065839 G A
Chr1 11065891 G A
Chr1 11065895 C T
Chr1 11065962 A G
Chr1 11065974 G A
Chr1 11065993 A G
Chr1 11066040 G A
Chr1 11066046 C T
Chr1 11066182 C T
Chr1 11066216 A T
Chr1 11066365 G A
Chr1 11066403 A G
Chr1 11066507 C T
Chr1 11066509 C T
Chr1 11066513 C T
Chr1 11066517 T C
Chr1 11066560 T C
Chr1 11066590 G A
Chr1 11066603 G A
Chr1 11066664 T A
Chr1 11066708 C T
Chr1 11066713 T C
Chr1 11066748 A G
Chr1 11066783 A G
Chr1 11066802 G A
Chr1 11066835 T C
Chr1 11066850 C T
Chr1 11066872 C T
Chr1 11066888 G A
Chr1 11066917 C T
Chr1 11066951 A G
Chr1 11066952 T C
Chr1 11066967 C T
Chr1 11067021 T C
Chr1 11067028 T G
Chr1 11067065 C T
Chr1 11067089 T C
Chr1 11067090 C T
Chr1 11067101 A G
Chr1 11067114 G A
Chr1 11067131 T C
Chr1 11067166 C T
Chr1 11067231 C T
Chr1 11067239 G A
Chr1 11067256 A G
Chr1 11067325 T C
Chr1 11067449 A T
Chr1 11067459 A T
Chr1 11067464 A G
Chr1 11067467 G A
Chr1 11067500 G T
Chr1 11067589 G A
Chr1 11067626 C T
Chr1 11067671 T C
Chr1 11068274 T C
Chr1 11068277 T C
Chr1 11068281 T C
Chr1 11068282 A C
Chr1 11068283 T G
Chr1 11068312 A G
Chr1 11068340 A G
Chr1 11068407 A G
Chr1 11068804 C A
Chr1 11068959 A T
Chr1 11069149 A G
Chr1 11069160 G T
Chr1 11069261 C T
Chr1 11069263 A G
Chr1 11069307 T C
Chr1 11069323 A G
Chr1 11069580 C A
Chr1 11069741 T G
Chr1 11069878 T G
Chr1 11069975 G T
Chr1 11069979 G T
Chr1 11070047 G A
Chr1 11070137 A T
Chr1 11070213 A G
Chr1 11070231 C T
Chr1 11070381 G T
Chr1 11070458 G A
Chr1 11070553 A C
Chr1 11070769 A T
Chr1 11070894 G A
Chr1 11071206 T C
Chr1 11071367 C A
Chr1 11071378 C T
Chr1 11071390 G T
Chr1 11071484 G A
Chr1 11071579 C T
Chr1 11072001 G T
Chr1 11072019 G T
Chr1 11072032 C T
Chr1 11072045 T C
Chr1 11072077 G A
Chr1 11072119 C T
Chr1 11072174 C A
Chr1 11072183 T C
Chr1 11072190 A G
Chr1 11072310 T C
Chr1 11073184 A C
Chr1 11073357 C T
Chr1 11073453 A G
Chr1 11073575 C T
Chr1 11073653 T C
Chr1 11073665 T C
Chr1 11073683 A G
Chr1 11073703 C T
Chr1 11073796 C T
Chr1 11073840 G A
Chr1 11073897 G A
Chr1 11073996 C T
Chr1 11074045 G A
Chr1 11074088 A T
Chr1 11074141 A T
Chr1 11074142 C T
Chr1 11074181 A G
Chr1 11074872 C T
Chr1 11074895 C T
Chr1 11074906 T G
Chr1 11074960 C G
Chr1 11075130 G A
Chr1 11075140 A T
Chr1 11075230 T C
Chr1 11075301 A C
Chr1 11075316 A G
Chr1 11075379 A G
Chr1 11075395 G A
Chr1 11075396 G C
Chr1 11075484 A G
Chr1 11075511 G A
Chr1 11075597 T C
Chr1 11075638 T C
Chr1 11076150 C T
Chr1 11076546 C T
Chr1 11076802 G T
Chr1 11076929 C A
Chr1 11077228 T C
Chr1 11078154 T G
Chr1 11078263 A T
Chr1 11078669 C T
Chr1 11078969 T C
Chr1 11079149 T C
Chr1 11079551 G A
Chr1 11079877 C G
Chr1 11079938 A C
Chr1 11079939 G A
Chr1 11079990 T C
Chr1 11079998 T G
Chr1 11080016 C G
Chr1 11080018 A G
Chr1 11080078 G A
Chr1 11080127 G A
Chr1 11080305 G A
Chr1 11080426 C T
Chr1 11080600 C T
Chr1 11080646 C T
Chr1 11080718 A T
Chr1 11080888 G A
Chr1 11080941 A G
Chr1 11080966 C T
Chr1 11081019 T G
Chr1 11081074 T C
Chr1 11081136 C T
Chr1 11081146 C T
Chr1 11081265 T A
Chr1 11081281 C T
Chr1 11081344 T G
Chr1 11081366 C T
Chr1 11081489 T C
Chr1 11081570 G A
Chr1 11081719 A G
Chr1 11081776 A G
Chr1 11081792 A G
Chr1 11081853 T C
Chr1 11081888 T C
Chr1 11081978 C T
Chr1 11082082 C T
Chr1 11082083 G A
Chr1 11082099 G T
Chr1 11082154 A G
Chr1 11082209 A T
Chr1 11082334 C T
Chr1 11082425 A G
Chr1 11082432 A T
Chr1 11082458 G A
Chr1 11082471 T C
Chr1 11082483 C T
Chr1 11082528 C T
Chr1 11082550 G A
Chr1 11082591 A T
Chr1 11082635 A C
Chr1 11082857 A G
Chr1 11082962 G A
Chr1 11083016 T C
Chr1 11083088 C T
Chr1 11083118 G A
Chr1 11083155 G C
Chr1 11083185 T C
Chr1 11083191 A G
Chr1 11083292 C T
Chr1 11083390 T C
Chr1 11083486 G A
Chr1 11083543 C T
Chr1 11083558 G A
Chr1 11083599 A G
Chr1 11083692 A C
Chr1 11083789 A G
Chr1 11083887 C T
Chr1 11083943 G T
Chr1 11084067 G A
Chr1 11084106 T C
Chr1 11084478 T C
Chr1 11084585 G T
Chr1 11084603 T G
Chr1 11084619 T C
Chr1 11084680 T C
Chr1 11084767 T G
Chr1 11084769 C T
Chr1 11084906 G A
Chr1 11084963 A G
Chr1 11084998 A T
Chr1 11085074 G A
Chr1 11085163 C T
Chr1 11085223 A G
Chr1 11085236 C T
Chr1 11085258 G A
Chr1 11085265 C T
Chr1 11085342 T C
Chr1 11085365 G A
Chr1 11085387 G A
Chr1 11085406 G A
Chr1 11085536 C T
Chr1 11085537 C T
Chr1 11085724 C T
Chr1 11085761 T G
Chr1 11085806 A G
Chr1 11085829 T C
Chr1 11085925 T A
Chr1 11086000 T C
Chr1 11086082 T C
Chr1 11086275 C T
Chr1 11086293 C T
Chr1 11086693 C T
Chr1 11086721 A C
Chr1 11086743 T A
Chr1 11086895 G C
Chr1 11086953 T C
Chr1 11088113 A T
Chr1 11088224 A C
Chr1 11088358 A G
Chr1 11088363 C T
Chr1 11088425 C T
Chr1 11088467 T C
Chr1 11088562 T C
Chr1 11088739 T C
Chr1 11088785 T C
Chr1 11088840 A G
Chr1 11088859 C T
Chr1 11089134 C T
Chr1 11089141 C T
Chr1 11089167 A G
Chr1 11089181 T C
Chr1 11089229 C T
Chr1 11089230 G T
Chr1 11089261 T C
Chr1 11089393 A T
Chr1 11089641 A G
Chr1 11089645 C T
Chr1 11089737 T C
Chr1 11089807 C A
Chr1 11089809 A T
Chr1 11089839 A C
Chr1 11090022 A G
Chr1 11090039 C T
Chr1 11090087 C T
Chr1 11090097 C T
Chr1 11090106 T C
Chr1 11090441 G C
Chr1 11090587 C T
Chr1 11090631 G T
Chr1 11090773 G A
Chr1 11090841 T G
Chr1 11090941 A G
Chr1 11090975 T C
Chr1 11091053 A T
Chr1 11091191 T C
Chr1 11091217 C T
Chr1 11091303 G A
Chr1 11092987 A C
Chr1 11093028 T A
Chr1 11094325 C T
Chr1 11094746 T G
Chr1 11095007 G A
Chr1 11095063 C T
Chr1 11095070 G A
Chr1 11095096 C T
Chr1 11095159 A G
Chr1 11095177 T A
Chr1 11095203 T G
Chr1 11095232 C G
Chr1 11095346 A G
Chr1 11095355 G A
Chr1 11095365 G T
Chr1 11095434 C T
Chr1 11095508 T C
Chr1 11095516 G A
Chr1 11095521 G A
Chr1 11095566 G A
Chr1 11095593 G A
Chr1 11095615 T C
Chr1 11095747 A G
Chr1 11095851 G C
Chr1 11095881 T C
Chr1 11095893 A G
Chr1 11095914 T A
Chr1 11095948 T C
Chr1 11095968 A G
Chr1 11096041 C T
Chr1 11096058 C A
Chr1 11096067 G T
Chr1 11096083 T A
Chr1 11096179 T C
Chr1 11096234 G A
Chr1 11096366 C T
Chr1 11096427 C T
Chr1 11096433 A G
Chr1 11096529 C T
Chr1 11096564 C T
Chr1 11096567 T C
Chr1 11096621 G A
Chr1 11096645 A G
Chr1 11096677 C T
Chr1 11096709 C T
Chr1 11096716 C G
Chr1 11096751 A G
Chr1 11096799 T C
Chr1 11096911 G A
Chr1 11096948 G A
Chr1 11096961 C T
Chr1 11097001 A G
Chr1 11097029 A G
Chr1 11097050 G A
Chr1 11097519 T A
Chr1 11097668 T A
Chr1 11097928 T C
Chr1 11098106 C A
Chr1 11098119 A G
Chr1 11098234 G T
Chr1 11098311 G A
Chr1 11098454 C T
Chr1 11098773 G A
Chr1 11098798 G C
Chr1 11098801 T C
Chr1 11098813 T G
Chr1 11098823 T G
Chr1 11098868 G A
Chr1 11098872 A G
Chr1 11098883 C T
Chr1 11098888 C T
Chr1 11098897 C T
Chr1 11098925 G A
Chr1 11098931 T A
Chr1 11098988 A T
Chr1 11099022 T C
Chr1 11099037 T C
Chr1 11099048 A G
Chr1 11099052 T C
Chr1 11099208 C A
Chr1 11099224 T G
Chr1 11099233 C T
Chr1 11099244 C T
Chr1 11099305 T C
Chr1 11099375 C A
Chr1 11099403 A G
Chr1 11099416 C T
Chr1 11099502 A G
Chr1 11100674 T C
Chr1 11100792 C A
Chr1 11101040 C G
Chr1 11101140 T C
Chr1 11101379 G C
Chr1 11101421 T C
Chr1 11101584 G A
Chr1 11101827 C T
Chr1 11101998 T G
Chr1 11102022 A T
Chr1 11102087 T A
Chr1 11102188 C T
Chr1 11102206 T C
Chr1 11102216 C T
Chr1 11102444 C T
Chr1 11102786 C T
Chr1 11102830 C A
Chr1 11103023 A G
Chr1 11103194 A G
Chr1 11103204 A G
Chr1 11103272 C G
Chr1 11103594 A G
Chr1 11103612 G T
Chr1 11103685 A T
Chr1 11103706 A T
Chr1 11103787 G C
Chr1 11103872 G A
Chr1 11104574 G A
Chr1 11104708 T A
Chr1 11104729 T C
Chr1 11104850 T C
Chr1 11105082 G A
Chr1 11105094 C T
Chr1 11105125 C T
Chr1 11105126 G A
Chr1 11105137 T C
Chr1 11105141 C T
Chr1 11105178 A T
Chr1 11105181 C T
Chr1 11105184 C T
Chr1 11105193 C T
Chr1 11105212 G A
Chr1 11105372 T A
Chr1 11105495 G A
Chr1 11105499 A G
Chr1 11105537 C A
Chr1 11105538 A T
Chr1 11105581 C T
Chr1 11105595 C T
Chr1 11105692 G A
Chr1 11105967 T C
Chr1 11105968 C G
Chr1 11106051 G A
Chr1 11106962 T C
Chr1 11107061 A G
Chr1 11107179 T A
Chr1 11107224 G A
Chr1 11107262 A G
Chr1 11107279 C G
Chr1 11107289 C T
Chr1 11107357 A G
Chr1 11107463 G T
Chr1 11107494 C A
Chr1 11107508 A C
Chr1 11107667 T A
Chr1 11107769 G A
Chr1 11107957 A T
Chr1 11108205 T G
Chr1 11108681 A T
Chr1 11108772 C T
Chr1 11108957 C T
Chr1 11109009 G A
Chr1 11109067 A G
Chr1 11109107 G A
Chr1 11109141 A C
Chr1 11109242 C T
Chr1 11109328 G T
Chr1 11109342 T C
Chr1 11109394 T C
Chr1 11109401 T G
Chr1 11109466 C T
Chr1 11109553 G A
Chr1 11109621 C T
Chr1 11109816 T C
Chr1 11109845 A G
Chr1 11109915 T C
Chr1 11109952 A G
Chr1 11109977 G A
Chr1 11110059 C T
Chr1 11110117 C T
Chr1 11110218 A G
Chr1 11110236 A G
Chr1 11110259 T C
Chr1 11110263 A G
Chr1 11110274 A G
Chr1 11110276 G A
Chr1 11110345 C T
Chr1 11110360 G A
Chr1 11110428 C T
Chr1 11110438 G T
Chr1 11110466 A G
Chr1 11110694 T C
Chr1 11110800 C T
Chr1 11110858 C T
Chr1 11110946 G A
Chr1 11111026 T C
Chr1 11111137 C T
Chr1 11111268 C T
Chr1 11111455 G A
Chr1 11111548 C T
Chr1 11111573 A G
Chr1 11111600 T C
Chr1 11111645 A G
Chr1 11111670 C T
Chr1 11111687 G A
Chr1 11111695 G A
Chr1 11111707 A G
Chr1 11111792 T C
Chr1 11111906 C T
Chr1 11111926 C T
Chr1 11111927 A G
Chr1 11112115 A C
Chr1 11112119 G A
Chr1 11112151 A G
Chr1 11112305 A G
Chr1 11112810 G A
Chr1 11112903 A G
Chr1 11112905 A G
Chr1 11112963 G A
Chr1 11112997 A G
Chr1 11113022 C T
Chr1 11113060 T C
Chr1 11113062 C T
Chr1 11113095 C T
Chr1 11113101 G A
Chr1 11113116 T C
Chr1 11113118 G A
Chr1 11113154 T C
Chr1 11113156 G C
Chr1 11113161 G C
Chr1 11113168 A G
Chr1 11113222 A G
Chr1 11113393 C T
Chr1 11113474 A G
Chr1 11113479 A C
Chr1 11113515 T C
Chr1 11113558 T C
Chr1 11113564 T C
Chr1 11113812 A G
Chr1 11113826 G T
Chr1 11113882 T C
Chr1 11113886 T C
Chr1 11113890 T C
Chr1 11113893 T C
Chr1 11115108 G C
Chr1 11115116 C T
Chr1 11115145 G A
Chr1 11115197 C T
Chr1 11115198 G A
Chr1 11115216 G A
Chr1 11115263 A G
Chr1 11115283 G A
Chr1 11115324 T C
Chr1 11115355 A G
Chr1 11115532 G A
Chr1 11115623 A G
Chr1 11115784 T C
Chr1 11115829 G A
Chr1 11115841 G A
Chr1 11115856 G C
Chr1 11115958 G A
Chr1 11115968 G A
Chr1 11116086 C G
Chr1 11116145 A G
Chr1 11116153 G A
Chr1 11116179 G T
Chr1 11116207 C G
Chr1 11116224 C A
Chr1 11116256 C G
Chr1 11116374 C T
Chr1 11116389 T C
Chr1 11116432 A G
Chr1 11116453 C T
Chr1 11116531 G A
Chr1 11116559 G A
Chr1 11116560 T C
Chr1 11116614 T C
Chr1 11116745 G A
Chr1 11116826 C T
Chr1 11116981 C A
Chr1 11117015 A G
Chr1 11117070 C T
Chr1 11117161 G A
Chr1 11117264 G A
Chr1 11117280 G A
Chr1 11117331 G A
Chr1 11117363 C A
Chr1 11117376 G A
Chr1 11117378 C T
Chr1 11117394 C T
Chr1 11117459 G A
Chr1 11117467 T G
Chr1 11117468 A G
Chr1 11117511 T G
Chr1 11117545 A G
Chr1 11117605 C T
Chr1 11117626 C T
Chr1 11117674 T C
Chr1 11117705 G A
Chr1 11117712 A G
Chr1 11117751 G T
Chr1 11117779 A G
Chr1 11117818 G A
Chr1 11117844 G A
Chr1 11117901 T C
Chr1 11117927 C T
Chr1 11117936 C T
Chr1 11117961 T C
Chr1 11117974 A G
Chr1 11117977 T C
Chr1 11117987 C T
Chr1 11118007 G A
Chr1 11118025 T C
Chr1 11118030 A G
Chr1 11118155 A G
Chr1 11118186 G A
Chr1 11118225 T A
Chr1 11118231 G A
Chr1 11118248 G A
Chr1 11118249 G C
Chr1 11118290 G A
Chr1 11118331 C T
Chr1 11118344 G A
Chr1 11118395 C A
Chr1 11118442 C T
Chr1 11118576 G A
Chr1 11128821 G A
Chr1 11129003 T C
Chr1 11129233 A T
Chr1 11129281 A C
Chr1 11129491 A G
Chr1 11129499 T A
Chr1 11129579 C A
Chr1 11129608 C T
Chr1 11129616 A G
Chr1 11129783 A G
Chr1 11130057 C T
Chr1 11130084 G A
Chr1 11130385 G C
Chr1 11130610 G A
Chr1 11130687 G A
Chr1 11130808 C T
Chr1 11130909 C A
Chr1 11131043 T C
Chr1 11131497 T C
Chr1 11133214 C A
Chr1 11133768 C T
Chr1 11133771 A T
Chr1 11133815 G A
Chr1 11134409 C T
Chr1 11135809 G C
Chr1 11136379 C T
Chr1 11136637 A C
Chr1 11137115 G T
Chr1 11137155 T A
Chr1 11137221 G A
Chr1 11137285 C T
Chr1 11137423 T A
Chr1 11137743 C T
Chr1 11137837 A G
Chr1 11137857 A G
Chr1 11137966 C T
Chr1 11138091 C A
Chr1 11138482 C T
Chr1 11138641 C T
Chr1 11139184 C T
Chr1 11139468 A C
Chr1 11139839 G T
Chr1 11139892 C T
Chr1 11139958 C T
Chr1 11140032 A G
Chr1 11142288 A C
Chr1 11142415 G C
Chr1 11142505 A C
Chr1 11144318 T G
Chr1 11144870 T G
Chr1 11144874 T C
Chr1 11144893 C T
Chr1 11144947 T G
Chr1 11145170 C T
Chr1 11145677 C A
Chr1 11145770 A C
Chr1 11145910 A T
Chr1 11145940 G A
Chr1 11146140 A G
Chr1 11146487 A G
Chr1 11146538 G A
Chr1 11146703 G C
Chr1 11147809 T G
Chr1 11147855 C T
Chr1 11147937 A G
Chr1 11148482 A C
Chr1 11148483 C A
Chr1 11148523 G A
Chr1 11149263 T G
Chr1 11150086 T G
Chr1 11150291 A C
Chr1 11150433 G A
Chr1 11150462 G A
Chr1 11150471 G A
Chr1 11150512 C A
Chr1 11150660 C T
Chr1 11150700 C T
Chr1 11150760 G A
Chr1 11150799 A C
Chr1 11150800 C T
Chr1 11150802 A T
Chr1 11150810 T G
Chr1 11151080 T C
Chr1 11151105 C T
Chr1 11151111 T C
Chr1 11151112 G A
Chr1 11151142 T C
Chr1 11151150 A G
Chr1 11151172 G A
Chr1 11151185 G A
Chr1 11151240 C G
Chr1 11151477 G A
Chr1 11151551 T C
Chr1 11151557 G A
Chr1 11151604 G A
Chr1 11151609 G A
Chr1 11151616 G A
Chr1 11151624 G A
Chr1 11151637 G A
Chr1 11151708 C A
Chr1 11151954 C T
Chr1 11151976 A T
Chr1 11152004 T G
Chr1 11152142 A T
Chr1 11152173 A C
Chr1 11152210 G A
Chr1 11152312 A C
Chr1 11152386 G A
Chr1 11152449 C G
Chr1 11152567 T G
Chr1 11152661 C A
Chr1 11152711 C A
Chr1 11153045 T C
Chr1 11153170 A G
Chr1 11153183 T C
Chr1 11153222 T C
Chr1 11153251 C T
Chr1 11153283 C T
Chr1 11153287 A G
Chr1 11153298 T C
Chr1 11153315 A G
Chr1 11153329 G A
Chr1 11153335 T C
Chr1 11153344 C G
Chr1 11153574 A G
Chr1 11153688 G T
Chr1 11154451 G A
Chr1 11154558 C G
Chr1 11154748 G A
Chr1 11155042 T G
Chr1 11155077 T C
Chr1 11155079 A G
Chr1 11155098 T C
Chr1 11155145 G A
Chr1 11155168 T C
Chr1 11155193 A T
Chr1 11155697 A G
Chr1 11155723 T C
Chr1 11155879 T A
Chr1 11155970 G A
Chr1 11156050 G A
Chr1 11156131 G A
Chr1 11156160 G C
Chr1 11156235 A G
Chr1 11156255 C T
Chr1 11156337 G A
Chr1 11156338 G A
Chr1 11156339 T C
Chr1 11156435 G A
Chr1 11156469 G T
Chr1 11156541 C T
Chr1 11156544 T G
Chr1 11156545 G T
Chr1 11156547 C T
Chr1 11156563 T C
Chr1 11156649 G A
Chr1 11157597 T A
Chr1 11157647 C T
Chr1 11157673 C T
Chr1 11157774 A G
Chr1 11157803 C T
Chr1 11157827 T G
Chr1 11157953 G A
Chr1 11157959 A T
Chr1 11157979 G A
Chr1 11157996 A C
Chr1 11158312 T C
Chr1 11158333 C T
Chr1 11158367 T C
Chr1 11158533 G A
Chr1 11158585 G A
Chr1 11158694 C G
Chr1 11158731 C T
Chr1 11158898 A G
Chr1 11158973 C G
Chr1 11159138 T C
Chr1 11159177 C T
Chr1 11159280 T C
Chr1 11159764 T A
Chr1 11159890 G A
Chr1 11159915 G A
Chr1 11159970 C A
Chr1 11160062 A G
Chr1 11160116 T C
Chr1 11160169 A G
Chr1 11160203 T C
Chr1 11160316 C T
Chr1 11160337 T C
Chr1 11160372 C T
Chr1 11160375 A G
Chr1 11160401 T A
Chr1 11160499 T C
Chr1 11160615 G A
Chr1 11160651 A G
Chr1 11161097 G A
Chr1 11161130 C T
Chr1 11161177 A G
Chr1 11161219 G A
Chr1 11161252 A G
Chr1 11161382 T C
Chr1 11161452 C A
Chr1 11161469 G A
Chr1 11161567 T A
Chr1 11161781 G A
Chr1 11161845 C T
Chr1 11162040 A G
Chr1 11162073 C T
Chr1 11162074 C A
Chr1 11162355 A G
Chr1 11162491 A T
Chr1 11162556 G A
Chr1 11162590 G T
Chr1 11162769 C T
Chr1 11163274 A G
Chr1 11163480 C G
Chr1 11164649 G A
Chr1 11164708 G A
Chr1 11164795 A G
Chr1 11164825 G A
Chr1 11164839 T C
Chr1 11164846 G A
Chr1 11164856 T C
Chr1 11165069 C T
Chr1 11165308 C T
Chr1 11165767 T C
Chr1 11166669 G A
Chr1 11167312 A G
Chr1 11168216 G A
Chr1 11168373 A C
Chr1 11169488 A G
Chr1 11170886 G C
Chr1 11171413 C A
Chr1 11171414 C A
Chr1 11171548 C G
Chr1 11171568 A G
Chr1 11171655 T C
Chr1 11171773 A G
Chr1 11171868 T G
Chr1 11171919 T C
Chr1 11171952 A T
Chr1 11172042 A G
Chr1 11172062 A G
Chr1 11172065 T C
Chr1 11172080 A G
Chr1 11172176 T A
Chr1 11172208 G C
Chr1 11172527 T G
Chr1 11172592 G A
Chr1 11172740 T C
Chr1 11172796 C T
Chr1 11172834 C T
Chr1 11172915 T A
Chr1 11172939 T C
Chr1 11173159 C T
Chr1 11173283 A C
Chr1 11173288 T C
Chr1 11173359 A G
Chr1 11173368 A G
Chr1 11173400 T C
Chr1 11173776 C G
Chr1 11173857 G A
Chr1 11173884 C T
Chr1 11173960 G A
Chr1 11174223 T A
Chr1 11174243 T C
Chr1 11174290 T C
Chr1 11174304 C A
Chr1 11174322 C G
Chr1 11174385 A G
Chr1 11174403 T C
Chr1 11174406 T A
Chr1 11174447 G A
Chr1 11174451 G A
Chr1 11174495 C T
Chr1 11174904 T C
Chr1 11175022 G T
Chr1 11175059 T C
Chr1 11175063 T G
Chr1 11175100 G A
Chr1 11175102 A G
Chr1 11175110 C T
Chr1 11175116 A T
Chr1 11175156 A T
Chr1 11175162 A G
Chr1 11175207 T C
Chr1 11175218 G A
Chr1 11175235 T C
Chr1 11175278 T C
Chr1 11175351 G T
Chr1 11175410 A T
Chr1 11175427 C T
Chr1 11175581 A T
Chr1 11176069 G T
Chr1 11176213 T A
Chr1 11176397 A G
Chr1 11176514 G A
Chr1 11176553 C T
Chr1 11176574 G A
Chr1 11176582 T C
Chr1 11176690 C T
Chr1 11176922 C T
Chr1 11176930 T C
Chr1 11177132 G A
Chr1 11177155 A G
Chr1 11177159 C T
Chr1 11177178 C T
Chr1 11177253 G A
Chr1 11177315 T C
Chr1 11177389 C T
Chr1 11177409 G A
Chr1 11177753 A G
Chr1 11177765 A G
Chr1 11177847 T G
Chr1 11177915 T A
Chr1 11177918 T C
Chr1 11178156 G T
Chr1 11178194 G A
Chr1 11178260 G T
Chr1 11178617 A T
Chr1 11178628 T A
Chr1 11179242 C T
Chr1 11179358 G C
Chr1 11179373 A G
Chr1 11179947 A G
Chr1 11180024 T A
Chr1 11180378 A C
Chr1 11180397 C T
Chr1 11180406 A G
Chr1 11180413 G C
Chr1 11180623 G T
Chr1 11180755 G T
Chr1 11180808 A G
Chr1 11180883 C T
Chr1 11180927 T C
Chr1 11181120 A G
Chr1 11181428 A T
Chr1 11181441 G A
Chr1 11181577 T C
Chr1 11181652 G A
Chr1 11181817 T G
Chr1 11182032 G A
Chr1 11182037 T A
Chr1 11182185 A G
Chr1 11182240 T C
Chr1 11182299 C T
Chr1 11182379 G A
Chr1 11182465 A T
Chr1 11182466 G A
Chr1 11182492 A G
Chr1 11182520 G A
Chr1 11182551 C T
Chr1 11182707 T C
Chr1 11182783 T C
Chr1 11182884 A G
Chr1 11182979 A G
Chr1 11183064 T C
Chr1 11183076 C A
Chr1 11183408 A G
Chr1 11183480 G A
Chr1 11183493 A G
Chr1 11184206 G A
Chr1 11184229 C A
Chr1 11184252 A G
Chr1 11184258 C T
Chr1 11184286 A G
Chr1 11184299 G A
Chr1 11184300 G T
Chr1 11184322 G T
Chr1 11184358 C T
Chr1 11184405 A G
Chr1 11184613 T C
Chr1 11184669 A G
Chr1 11184777 A C
Chr1 11184782 T C
Chr1 11184879 T G
Chr1 11184902 G A
Chr1 11185061 C T
Chr1 11185085 T G
Chr1 11185145 G A
Chr1 11185169 C T
Chr1 11185174 G T
Chr1 11185209 C T
Chr1 11185337 G A
Chr1 11185356 C A
Chr1 11185360 C T
Chr1 11185416 G A
Chr1 11185494 A G
Chr1 11185518 C T
Chr1 11185799 T G
Chr1 11185814 G T
Chr1 11185866 A G
Chr1 11185884 C T
Chr1 11186018 G A
Chr1 11186153 T C
Chr1 11186160 C T
Chr1 11186233 C A
Chr1 11186241 T C
Chr1 11186279 C A
Chr1 11186405 A G
Chr1 11186600 C A
Chr1 11186792 T C
Chr1 11186802 C T
Chr1 11186940 A G
Chr1 11186982 C A
Chr1 11187648 C T
Chr1 11187688 G T
Chr1 11187740 T G
Chr1 11187742 A T
Chr1 11187765 G T
Chr1 11187947 G T
Chr1 11187986 T C
Chr1 11188030 C T
Chr1 11188133 A G
Chr1 11188494 A G
Chr1 11188519 C T
Chr1 11188797 T C
Chr1 11188851 T C
Chr1 11188870 G A
Chr1 11189079 A G
Chr1 11189184 C T
Chr1 11189217 G A
Chr1 11189238 T C
Chr1 11189344 T C
Chr1 11189348 C T
Chr1 11189782 T C
Chr1 11189954 G A
Chr1 11189996 A G
Chr1 11190637 T C
Chr1 11190649 T C
Chr1 11190667 T C
Chr1 11190685 A C
Chr1 11190740 A T
Chr1 11190770 G A
Chr1 11190772 G A
Chr1 11190794 A G
Chr1 11190799 T C
Chr1 11190807 G A
Chr1 11190842 G T
Chr1 11190890 G A
Chr1 11190903 A G
Chr1 11190914 T C
Chr1 11190930 T C
Chr1 11190936 A G
Chr1 11190952 G A
Chr1 11190961 T C
Chr1 11190983 C T
Chr1 11191012 A T
Chr1 11191064 G T
Chr1 11191121 A G
Chr1 11191731 G A
Chr1 11191856 G A
Chr1 11191961 A C
Chr1 11191998 A T
Chr1 11192361 G A
Chr1 11192641 G A
Chr1 11193024 C T
Chr1 11193461 G A
Chr1 11193525 A T
Chr1 11193738 C G
Chr1 11194669 C G
Chr1 11194793 A T
Chr1 11195044 A C
Chr1 11195243 T C
Chr1 11196752 A G
Chr1 11196877 G A
Chr1 11196997 A G
Chr1 11197089 A C
Chr1 11197538 G C
Chr1 11197576 T A
Chr1 11197597 G A
Chr1 11197984 C T
Chr1 11198458 T A
Chr1 11198693 A C
Chr1 11199514 C A
Chr1 11199599 A T
Chr1 11200072 A T
Chr1 11200507 C A
Chr1 11200997 A G
Chr1 11201187 G A
Chr1 11201465 T C
Chr1 11201619 A G
Chr1 11202956 G A
Chr1 11203594 A C
Chr1 11203861 C T
Chr1 11203980 G A
Chr1 11204038 A C
Chr1 11204658 G T
Chr1 11204742 G C
Chr1 11204743 G A
Chr1 11204861 A G
Chr1 11204874 A G
Chr1 11205026 A G
Chr1 11205052 G A
Chr1 11205195 A C
Chr1 11205242 C T
Chr1 11205298 C T
Chr1 11205328 A G
Chr1 11205393 A G
Chr1 11205427 G A
Chr1 11205432 T C
Chr1 11205494 G C
Chr1 11205590 A G
Chr1 11205618 G A
Chr1 11205666 C T
Chr1 11205751 A G
Chr1 11205753 A C
Chr1 11205981 C T
Chr1 11206017 A T
Chr1 11206023 A T
Chr1 11206141 A G
Chr1 11206161 C T
Chr1 11206192 T C
Chr1 11206272 A G
Chr1 11206299 A C
Chr1 11206353 C T
Chr1 11206359 G A
Chr1 11206393 C T
Chr1 11206400 T C
Chr1 11206451 G A
Chr1 11206552 G A
Chr1 11206691 A G
Chr1 11206867 T C
Chr1 11206890 C T
Chr1 11206928 T A
Chr1 11206957 T C
Chr1 11206958 C T
Chr1 11206968 G A
Chr1 11206987 T C
Chr1 11207113 G T
Chr1 11207182 G A
Chr1 11207184 T G
Chr1 11207193 A G
Chr1 11207218 G T
Chr1 11207223 A G
Chr1 11207261 A C
Chr1 11207272 C T
Chr1 11207311 A G
Chr1 11207338 A G
Chr1 11207363 C T
Chr1 11207559 C T
Chr1 11207637 A G
Chr1 11207650 T G
Chr1 11207666 T C
Chr1 11207686 A C
Chr1 11207712 C T
Chr1 11207800 A T
Chr1 11207812 T C
Chr1 11207881 A C
Chr1 11208014 G A
Chr1 11208015 C T
Chr1 11208042 G A
Chr1 11208073 C G
Chr1 11208181 T C
Chr1 11208326 C T
Chr1 11208327 G C
Chr1 11208692 C G
Chr1 11208741 C T
Chr1 11208785 G A
Chr1 11208820 C T
Chr1 11208886 A G
Chr1 11208929 A G
Chr1 11208957 G A
Chr1 11209009 C T
Chr1 11209386 T C
Chr1 11209464 G A
Chr1 11209572 C T
Chr1 11209747 A C
Chr1 11209769 A G
Chr1 11209781 T A
Chr1 11209881 G A
Chr1 11209898 C T
Chr1 11209982 G A
Chr1 11210041 A G
Chr1 11210183 A T
Chr1 11210184 A T
Chr1 11210185 A T
Chr1 11210186 A T
Chr1 11210245 A T
Chr1 11210304 C A
Chr1 11210342 G T
Chr1 11210361 A G
Chr1 11210430 A G
Chr1 11210437 G C
Chr1 11210476 C G
Chr1 11210497 T G
Chr1 11210855 G A
Chr1 11211125 C T
Chr1 11211182 G C
Chr1 11211211 T C
Chr1 11211294 A G
Chr1 11211717 T C
Chr1 11211741 T C
Chr1 11211759 C T
Chr1 11211771 A G
Chr1 11211779 A G
Chr1 11211791 C A
Chr1 11211803 G A
Chr1 11211811 G A
Chr1 11211851 T C
Chr1 11211873 G A
Chr1 11211876 C T
Chr1 11211895 A G
Chr1 11212186 G A
Chr1 11212199 C T
Chr1 11212299 C G
Chr1 11212301 T C
Chr1 11212324 T G
Chr1 11212375 G A
Chr1 11212389 A T
Chr1 11212563 T C
Chr1 11212564 G A
Chr1 11212637 T A
Chr1 11212664 A G
Chr1 11212693 A G
Chr1 11212984 A G
Chr1 11213106 C A
Chr1 11213314 A G
Chr1 11213508 T G
Chr1 11213601 T A
Chr1 11213630 T C
Chr1 11213793 G A
Chr1 11213815 A G
Chr1 11213854 C A
Chr1 11213893 C T
Chr1 11213938 A G
Chr1 11214078 A G
Chr1 11214085 T G
Chr1 11214135 T C
Chr1 11214176 G A
Chr1 11214218 A T
Chr1 11214324 T C
Chr1 11214359 G C
Chr1 11214390 C G
Chr1 11214564 A G
Chr1 11214576 G T
Chr1 11214594 C T
Chr1 11214609 T A
Chr1 11215137 T A
Chr1 11215138 G A
Chr1 11215147 C T
Chr1 11215198 C T
Chr1 11215234 T C
Chr1 11215240 A G
Chr1 11215264 G A
Chr1 11215299 C T
Chr1 11215320 G A
Chr1 11215334 G A
Chr1 11215352 A G
Chr1 11215366 C T
Chr1 11215479 G T
Chr1 11215977 G T
Chr1 11215984 A T
Chr1 11216050 G A
Chr1 11216095 A G
Chr1 11216138 C G
Chr1 11216161 C T
Chr1 11216205 T A
Chr1 11216280 A G
Chr1 11216502 A G
Chr1 11216510 T C
Chr1 11217040 C T
Chr1 11217126 T G
Chr1 11217130 T C
Chr1 11217205 T C
Chr1 11217592 A G
Chr1 11217882 A C
Chr1 11217890 C T
Chr1 11218037 A C
Chr1 11218303 A G
Chr1 11218387 T C
Chr1 11218585 T C
Chr1 11218643 A C
Chr1 11218668 C A
Chr1 11218732 C T
Chr1 11218741 G A
Chr1 11218851 G A
Chr1 11218891 C T
Chr1 11218968 T C
Chr1 11219064 G C
Chr1 11219125 T A
Chr1 11219149 C T
Chr1 11219197 A G
Chr1 11219224 A G
Chr1 11219677 T A
Chr1 11219754 C T
Chr1 11219802 A G
Chr1 11219972 G A
Chr1 11220095 A G
Chr1 11220282 T C
Chr1 11220343 A G
Chr1 11220559 T G
Chr1 11220702 A C
Chr1 11221021 T C
Chr1 11221030 C T
Chr1 11221143 G T
Chr1 11221180 C T
Chr1 11221236 T C
Chr1 11221418 G T
Chr1 11221463 G T
Chr1 11222158 T C
Chr1 11222167 T C
Chr1 11222184 G A
Chr1 11222225 T C
Chr1 11222266 C T
Chr1 11222323 A G
Chr1 11222370 A T
Chr1 11222371 A T
Chr1 11222405 A G
Chr1 11222425 T C
Chr1 11222463 A G
Chr1 11222881 C T
Chr1 11222884 T A
Chr1 11222980 G A
Chr1 11222991 A G
Chr1 11223059 T C
Chr1 11223106 C T
Chr1 11223155 C T
Chr1 11223213 G A
Chr1 11223242 T C
Chr1 11223248 A T
Chr1 11223304 C T
Chr1 11223363 A G
Chr1 11223395 C A
Chr1 11223396 C A
Chr1 11223406 A C
Chr1 11223419 T C
Chr1 11223449 G A
Chr1 11223477 C T
Chr1 11223487 A G
Chr1 11223544 G T
Chr1 11223584 C T
Chr1 11223676 G A
Chr1 11223727 T G
Chr1 11223831 T A
Chr1 11223985 G A
Chr1 11224151 C T
Chr1 11224301 A C
Chr1 11224363 T C
Chr1 11224379 G A
Chr1 11224444 A G
Chr1 11224590 T G
Chr1 11225312 G A
Chr1 11225343 G A
Chr1 11226546 C A
Chr1 11226766 C G
Chr1 11226959 T C
Chr1 11226990 T G
Chr1 11227258 A C
Chr1 11227353 G C
Chr1 11227382 C G
Chr1 11227394 A C
Chr1 11227787 T A
Chr1 11227871 G T
Chr1 11227897 A G
Chr1 11227972 C T
Chr1 11228015 G T
Chr1 11228060 C T
Chr1 11228502 G C
Chr1 11228746 A G
Chr1 11228878 T C
Chr1 11229362 A C
Chr1 11229393 C A
Chr1 11229664 A G
Chr1 11229793 A T
Chr1 11229797 C T
Chr1 11229838 T C
Chr1 11229856 T C
Chr1 11229969 A T
Chr1 11230044 A G
Chr1 11230094 C A
Chr1 11230283 T C
Chr1 11231527 G A
Chr1 11231608 A G
Chr1 11231834 C T
Chr1 11232960 A G
Chr1 11233199 G C
Chr1 11233293 C T
Chr1 11234071 G T
Chr1 11234115 A C
Chr1 11234572 T G
Chr1 11234767 G A
Chr1 11234907 A G
Chr1 11234979 A G
Chr1 11235009 G A
Chr1 11235092 C T
Chr1 11235129 G T
Chr1 11235135 C A
Chr1 11235186 G A
Chr1 11235238 T C
Chr1 11235245 G A
Chr1 11235337 A T
Chr1 11235345 G T
Chr1 11235483 A G
Chr1 11235592 A G
Chr1 11235900 T C
Chr1 11235912 C T
Chr1 11235997 T G
Chr1 11236004 G A
Chr1 11236048 C T
Chr1 11236170 C T
Chr1 11236494 C T
Chr1 11236495 G A
Chr1 11236602 T C
Chr1 11236657 C T
Chr1 11236802 C T
Chr1 11236822 T C
Chr1 11236875 T C
Chr1 11236933 C T
Chr1 11236959 A G
Chr1 11237323 A G
Chr1 11237364 C T
Chr1 11237411 T C
Chr1 11237414 G A
Chr1 11237433 G A
Chr1 11237489 G A
Chr1 11237498 T G
Chr1 11237542 A G
Chr1 11237543 T C
Chr1 11237608 C T
Chr1 11237696 A G
Chr1 11237754 T C
Chr1 11237786 T G
Chr1 11237846 T C
Chr1 11237869 T C
Chr1 11237885 C T
Chr1 11237886 G A
Chr1 11238071 C T
Chr1 11238078 C T
Chr1 11238079 T G
Chr1 11238103 A G
Chr1 11238119 T C
Chr1 11238125 C T
Chr1 11238130 C T
Chr1 11238145 T C
Chr1 11238189 T C
Chr1 11238198 A G
Chr1 11238551 T C
Chr1 11238580 T C
Chr1 11238832 A T
Chr1 11238877 T C
Chr1 11239099 A C
Chr1 11239329 G C
Chr1 11239639 C T
Chr1 11239670 G A
Chr1 11239920 G T
Chr1 11239932 C T
Chr1 11240215 A G
Chr1 11240297 C T
Chr1 11240645 C T
Chr1 11240713 A T
Chr1 11240715 G T
Chr1 11240832 C T
Chr1 11240899 T C
Chr1 11240913 T C
Chr1 11240916 G A
Chr1 11240964 C G
Chr1 11240980 C T
Chr1 11241132 G A
Chr1 11241144 C T
Chr1 11241177 C A
Chr1 11241313 A G
Chr1 11241520 G A
Chr1 11241575 G T
Chr1 11241790 A C
Chr1 11241872 T C
Chr1 11242003 G T
Chr1 11242333 A T
Chr1 11242357 G A
Chr1 11242546 G A
Chr1 11242889 C T
Chr1 11243346 C T
Chr1 11243366 C T
Chr1 11243456 A G
Chr1 11243543 C T
Chr1 11243585 C T
Chr1 11243984 T C
Chr1 11243990 A T
Chr1 11244048 A C
Chr1 11244294 T C
Chr1 11244317 T C
Chr1 11244407 G A
Chr1 11244588 C T
Chr1 11244622 C T
Chr1 11244634 T C
Chr1 11244792 A G
Chr1 11244793 T C
Chr1 11244998 T C
Chr1 11245012 T A
Chr1 11245156 G A
Chr1 11245527 C T
Chr1 11245783 A T
Chr1 11245799 G A
Chr1 11246142 T C
Chr1 11246170 G A
Chr1 11246318 T G
Chr1 11246585 C G
Chr1 11246587 T A
Chr1 11246669 A G
Chr1 11246683 A G
Chr1 11246722 G A
Chr1 11246746 A G
Chr1 11246812 C T
Chr1 11246902 G A
Chr1 11246905 G A
Chr1 11246908 A G
Chr1 11247011 T C
Chr1 11247042 T C
Chr1 11247073 C T
Chr1 11247105 A G
Chr1 11247132 A G
Chr1 11247139 C A
Chr1 11247270 C T
Chr1 11247306 G A
Chr1 11247322 A G
Chr1 11247336 T C
Chr1 11247447 C T
Chr1 11247471 T C
Chr1 11247620 C T
Chr1 11247658 A G
Chr1 11247726 C T
Chr1 11247810 G A
Chr1 11247936 C T
Chr1 11248001 A C
Chr1 11248011 A G
Chr1 11248070 G A
Chr1 11248164 A G
Chr1 11248206 A G
Chr1 11248283 T C
Chr1 11248866 C A
Chr1 11249271 G T
Chr1 11249284 C T
Chr1 11249312 A G
Chr1 11249559 C T
Chr1 11249581 T C
Chr1 11249699 T C
Chr1 11249732 A G
Chr1 11249752 G T
Chr1 11249840 C T
Chr1 11249893 G A
Chr1 11249915 C A
Chr1 11249925 C T
Chr1 11249942 A G
Chr1 11250015 T C
Chr1 11250039 T C
Chr1 11250280 G A
Chr1 11250307 T C
Chr1 11250322 C T
Chr1 11250410 G A
Chr1 11250518 T C
Chr1 11250547 G A
Chr1 11250551 A G
Chr1 11250650 C T
Chr1 11250736 A G
Chr1 11250743 A G
Chr1 11250790 C T
Chr1 11250814 A T
Chr1 11250940 G A
Chr1 11251069 A G
Chr1 11251105 C T
Chr1 11251184 G A
Chr1 11251390 A T
Chr1 11251414 T A
Chr1 11251434 C T
Chr1 11251437 A G
Chr1 11251472 C G
Chr1 11251492 A T
Chr1 11251568 G C
Chr1 11251596 A G
Chr1 11251628 A G
Chr1 11251642 G A
Chr1 11251757 A G
Chr1 11251822 C T
Chr1 11251830 G A
Chr1 11251861 A G
Chr1 11251888 C T
Chr1 11251913 C T
Chr1 11251938 G A
Chr1 11251997 A T
Chr1 11252003 T C
Chr1 11252078 T G
Chr1 11252147 G A
Chr1 11252156 T C
Chr1 11252242 G A
Chr1 11252245 C T
Chr1 11252298 T C
Chr1 11252363 C A
Chr1 11252653 G A
Chr1 11252661 T C
Chr1 11252703 G T
Chr1 11252765 T C
Chr1 11252892 T C
Chr1 11252906 C T
Chr1 11253042 A G
Chr1 11253541 A G
Chr1 11253549 G A
Chr1 11253623 T C
Chr1 11253721 A G
Chr1 11253729 C T
Chr1 11253765 T C
Chr1 11253767 C T
Chr1 11253790 C A
Chr1 11253796 T A
Chr1 11253807 G T
Chr1 11254033 C T
Chr1 11254073 G A
Chr1 11254094 A G
Chr1 11254145 G T
Chr1 11254491 T C
Chr1 11254588 A G
Chr1 11254607 A G
Chr1 11254865 T C
Chr1 11254932 A C
Chr1 11254987 T A
Chr1 11255000 A C
Chr1 11255985 C T
Chr1 11257948 C A
Chr1 11258094 A G
Chr1 11258276 C T
Chr1 11259672 C T
Chr1 11259751 G A
Chr1 11259831 T G
Chr1 11259926 C T
Chr1 11260145 C T
Chr1 11260171 T C
Chr1 11260225 T C
Chr1 11260436 C T
Chr1 11260440 T C
Chr1 11260474 A G
Chr1 11260484 T C
Chr1 11260533 C T
Chr1 11260561 G A
Chr1 11260627 A G
Chr1 11260673 T C
Chr1 11260769 T C
Chr1 11260860 T C
Chr1 11260867 C T
Chr1 11260900 A T
Chr1 11260973 A G
Chr1 11260976 G A
Chr1 11260979 G A
Chr1 11261064 A C
Chr1 11261135 C T
Chr1 11261158 T C
Chr1 11261190 C T
Chr1 11261226 G A
Chr1 11261267 T C
Chr1 11261284 G A
Chr1 11261382 T C
Chr1 11261452 C T
Chr1 11261477 A G
Chr1 11261547 G A
Chr1 11261687 T C
Chr1 11261863 C T
Chr1 11261955 T C
Chr1 11262014 G A
Chr1 11262030 C T
Chr1 11262034 G A
Chr1 11262068 A G
Chr1 11262113 C T
Chr1 11262130 G A
Chr1 11262168 T C
Chr1 11262202 C T
Chr1 11262262 T C
Chr1 11262899 G A
Chr1 11262920 T C
Chr1 11262942 C A
Chr1 11263037 G A
Chr1 11263045 T C
Chr1 11263079 G A
Chr1 11263092 A T
Chr1 11263168 A G
Chr1 11263244 T C
Chr1 11263272 A G
Chr1 11263346 A T
Chr1 11263347 T C
Chr1 11263349 G T
Chr1 11263436 A G
Chr1 11263491 C G
Chr1 11263492 T A
Chr1 11263501 T C
Chr1 11263630 G A
Chr1 11263778 C A
Chr1 11263795 A G
Chr1 11263878 A G
Chr1 11263939 T C
Chr1 11263984 T C
Chr1 11264207 G A
Chr1 11264224 G A
Chr1 11264236 T C
Chr1 11264254 G T
Chr1 11264325 G A
Chr1 11264537 T A
Chr1 11264587 G A
Chr1 11264738 C T
Chr1 11264837 C G
Chr1 11264913 A G
Chr1 11264979 T C
Chr1 11264982 G T
Chr1 11265173 G A
Chr1 11265274 A G
Chr1 11265276 A G
Chr1 11265278 A G
Chr1 11265280 A G
Chr1 11265282 A G
Chr1 11265284 A G
Chr1 11265286 A G
Chr1 11265288 A G
Chr1 11265290 A G
Chr1 11265292 A G
Chr1 11265294 A G
Chr1 11265296 A G
Chr1 11265298 A G
Chr1 11265300 A G
Chr1 11265302 A G
Chr1 11265304 A G
Chr1 11265306 A G
Chr1 11265308 A G
Chr1 11265310 A G
Chr1 11265312 A G
Chr1 11265314 A G
Chr1 11265316 A G
Chr1 11265318 A G
Chr1 11265320 A G
Chr1 11265322 C G
Chr1 11265450 C T
Chr1 11265519 T C
Chr1 11265520 G A
Chr1 11265573 A G
Chr1 11265608 C T
Chr1 11265613 C T
Chr1 11265678 T C
Chr1 11265695 G A
Chr1 11265718 C A
Chr1 11265773 A T
Chr1 11265852 A G
Chr1 11265870 A G
Chr1 11265944 T C
Chr1 11265975 T C
Chr1 11266011 G T
Chr1 11266058 T A
Chr1 11266095 G A
Chr1 11266167 T A
Chr1 11266195 T C
Chr1 11266210 G A
Chr1 11266326 C T
Chr1 11266371 G A
Chr1 11266372 T C
Chr1 11266476 A G
Chr1 11266479 C T
Chr1 11266629 G A
Chr1 11266632 T C
Chr1 11266634 T C
Chr1 11266654 C T
Chr1 11266667 C T
Chr1 11266723 C T
Chr1 11266880 T C
Chr1 11266903 G A
Chr1 11266964 C T
Chr1 11267116 C T
Chr1 11267179 C G
Chr1 11267216 G A
Chr1 11267224 G A
Chr1 11267231 G A
Chr1 11267254 T C
Chr1 11267280 G A
Chr1 11267344 C G
Chr1 11267390 T C
Chr1 11267394 A G
Chr1 11267397 G A
Chr1 11267440 T C
Chr1 11267483 C T
Chr1 11267494 C T
Chr1 11267517 T C
Chr1 11267562 T C
Chr1 11267604 T G
Chr1 11267605 G C
Chr1 11267670 A G
Chr1 11267711 A G
Chr1 11267763 T C
Chr1 11267787 T C
Chr1 11267841 T C
Chr1 11267846 G A
Chr1 11267861 C T
Chr1 11267882 G A
Chr1 11268044 G T
Chr1 11268057 A G
Chr1 11268069 C A
Chr1 11268218 T C
Chr1 11268250 C T
Chr1 11268299 C T
Chr1 11268319 T C
Chr1 11268321 A G
Chr1 11268391 G A
Chr1 11268414 A G
Chr1 11268456 T C
Chr1 11268521 C T
Chr1 11268609 G A
Chr1 11268629 T C
Chr1 11268719 C T
Chr1 11268736 A G
Chr1 11268742 A G
Chr1 11268746 T C
Chr1 11268784 A G
Chr1 11268793 T C
Chr1 11268807 G A
Chr1 11268849 A G
Chr1 11268873 A G
Chr1 11268917 G C
Chr1 11268926 T C
Chr1 11268937 G A
Chr1 11268986 G A
Chr1 11269000 G C
Chr1 11269073 T C
Chr1 11269129 T C
Chr1 11269331 G A
Chr1 11269336 A C
Chr1 11269379 C T
Chr1 11269413 C T
Chr1 11269589 C T
Chr1 11269641 T C
Chr1 11269657 G A
Chr1 11269672 T C
Chr1 11269697 G T
Chr1 11269708 T G
Chr1 11269712 C A
Chr1 11269714 C T
Chr1 11269716 C A
Chr1 11269721 G A
Chr1 11269741 C A
Chr1 11269783 C T
Chr1 11269794 A G
Chr1 11269814 T C
Chr1 11269826 T A
Chr1 11269832 G A
Chr1 11269865 C T
Chr1 11269874 A G
Chr1 11269894 T C
Chr1 11269904 C T
Chr1 11269914 G A
Chr1 11269934 T C
Chr1 11269935 G A
Chr1 11269948 G A
Chr1 11269960 C T
Chr1 11270000 G A
Chr1 11270026 G A
Chr1 11270028 T C
Chr1 11270042 G A
Chr1 11270079 T G
Chr1 11270085 G T
Chr1 11270111 A G
Chr1 11270114 T G
Chr1 11270125 T C
Chr1 11270134 G A
Chr1 11270205 T C
Chr1 11270252 C G
Chr1 11270253 A G
Chr1 11270263 T C
Chr1 11270269 A T
Chr1 11270295 A G
Chr1 11270307 C T
Chr1 11270341 C A
Chr1 11270483 C T
Chr1 11270509 C T
Chr1 11270547 C T
Chr1 11270562 T C
Chr1 11270609 T G
Chr1 11270639 G A
Chr1 11270669 G A
Chr1 11270695 G A
Chr1 11270702 A G
Chr1 11270744 G A
Chr1 11271000 G A
Chr1 11271043 C A
Chr1 11271049 G A
Chr1 11271108 C T
Chr1 11271155 G A
Chr1 11271166 A G
Chr1 11271260 G C
Chr1 11271323 G A
Chr1 11271368 G A
Chr1 11271412 C T
Chr1 11271473 G A
Chr1 11271727 G A
Chr1 11271744 C T
Chr1 11271805 G A
Chr1 11271864 T A
Chr1 11271916 T C
Chr1 11271977 C T
Chr1 11272013 C T
Chr1 11272022 T C
Chr1 11272048 C T
Chr1 11272101 G A
Chr1 11272145 A G
Chr1 11272242 C A
Chr1 11272247 T C
Chr1 11272295 T G
Chr1 11272322 T C
Chr1 11272325 T C
Chr1 11272342 C G
Chr1 11272348 T C
Chr1 11272370 G A
Chr1 11272479 C T
Chr1 11272712 C T
Chr1 11272721 A C
Chr1 11272750 C T
Chr1 11272773 A G
Chr1 11272791 C T
Chr1 11272824 C T
Chr1 11272946 G A
Chr1 11272954 A G
Chr1 11272976 T C
Chr1 11273011 T C
Chr1 11273102 G T
Chr1 11273132 C T
Chr1 11273136 T C
Chr1 11273137 C T
Chr1 11273183 C T
Chr1 11273369 G A
Chr1 11273388 A G
Chr1 11273460 C T
Chr1 11273511 T C
Chr1 11273518 A G
Chr1 11273528 A G
Chr1 11273574 C T
Chr1 11273623 A G
Chr1 11273642 C A
Chr1 11273678 T C
Chr1 11273694 T C
Chr1 11273698 G A
Chr1 11273770 C T
Chr1 11273927 G A
Chr1 11273968 G A
Chr1 11273991 T C
Chr1 11273992 A C
Chr1 11274057 T C
Chr1 11274071 A G
Chr1 11274103 C A
Chr1 11274202 T C
Chr1 11274209 T C
Chr1 11274341 A C
Chr1 11274435 T C
Chr1 11274696 T A
Chr1 11274884 G A
Chr1 11274979 A G
Chr1 11275017 G T
Chr1 11275024 G A
Chr1 11275094 G A
Chr1 11275121 C T
Chr1 11275137 A G
Chr1 11275147 T C
Chr1 11275231 C G
Chr1 11275262 T C
Chr1 11275594 A T
Chr1 11275607 T A
Chr1 11276189 A G
Chr1 11276404 G C
Chr1 11276547 T C
Chr1 11276581 T C
Chr1 11276605 G A
Chr1 11276835 C T
Chr1 11276837 G A
Chr1 11276929 A C
Chr1 11276996 G A
Chr1 11277902 A T
Chr1 11277947 T A
Chr1 11278015 T G
Chr1 11278280 G A
Chr1 11278511 C G
Chr1 11278826 C T
Chr1 11279105 G T
Chr1 11279449 T C
Chr1 11279714 G A
Chr1 11280516 A G
Chr1 11281116 T C
Chr1 11281269 T C
Chr1 11281481 C G
Chr1 11281612 G A
Chr1 11281708 A G
Chr1 11281832 G A
Chr1 11281849 T G
Chr1 11282276 C T
Chr1 11282532 T C
Chr1 11282639 T C
Chr1 11282654 C T
Chr1 11282883 G A
Chr1 11283071 G A
Chr1 11283231 T G
Chr1 11283574 C G
Chr1 11283787 A G
Chr1 11284249 G A
Chr1 11284250 A G
Chr1 11284297 T C
Chr1 11284330 G A
Chr1 11284391 A G
Chr1 11284397 G A
Chr1 11284423 C T
Chr1 11284430 G A
Chr1 11284440 G A
Chr1 11284447 C T
Chr1 11284474 T C
Chr1 11284476 G A
Chr1 11284661 A G
Chr1 11284937 C T
Chr1 11284946 G A
Chr1 11285204 T C
Chr1 11285475 C A
Chr1 11285839 G A
Chr1 11285965 A G
Chr1 11286038 T C
Chr1 11286048 T C
Chr1 11286086 C T
Chr1 11286097 C T
Chr1 11286107 T C
Chr1 11286124 A G
Chr1 11286189 A G
Chr1 11286264 T C
Chr1 11286271 T C
Chr1 11286280 T C
Chr1 11286292 C T
Chr1 11286307 C T
Chr1 11286379 A C
Chr1 11286519 T A
Chr1 11286610 T C
Chr1 11286670 A T
Chr1 11286778 A G
Chr1 11286858 G A
Chr1 11286889 C T
Chr1 11286893 T C
Chr1 11286932 C T
Chr1 11286950 A G
Chr1 11286953 T C
Chr1 11287005 T C
Chr1 11287016 T C
Chr1 11287065 T C
Chr1 11287119 A G
Chr1 11287279 A G
Chr1 11287433 A G
Chr1 11287435 C T
Chr1 11287527 A G
Chr1 11287646 T C
Chr1 11287674 T C
Chr1 11287680 T C
Chr1 11287850 G T
Chr1 11287878 C T
Chr1 11287936 A T
Chr1 11287943 A T
Chr1 11288092 T C
Chr1 11288095 G A
Chr1 11288200 A G
Chr1 11288484 T C
Chr1 11288579 G A
Chr1 11288588 G A
Chr1 11288682 A G
Chr1 11288686 G C
Chr1 11288687 G A
Chr1 11288717 G A
Chr1 11288847 A G
Chr1 11288861 G A
Chr1 11288882 C A
Chr1 11288899 G T
Chr1 11289002 A G
Chr1 11289055 C G
Chr1 11289069 C T
Chr1 11289098 T C
Chr1 11289132 A G
Chr1 11289147 C T
Chr1 11289148 G A
Chr1 11289152 G A
Chr1 11289156 G A
Chr1 11289176 C A
Chr1 11289179 C T
Chr1 11289180 A G
Chr1 11289183 T C
Chr1 11289188 A G
Chr1 11289190 A G
Chr1 11289195 C T
Chr1 11289197 C T
Chr1 11289199 C T
Chr1 11289205 C T
Chr1 11289211 C T
Chr1 11289219 C T
Chr1 11289227 C T
Chr1 11289233 C T
Chr1 11289239 C T
Chr1 11289245 C T
Chr1 11289249 C T
Chr1 11289255 C T
Chr1 11289277 T C
Chr1 11289285 T C
Chr1 11289299 C T
Chr1 11289311 T C
Chr1 11289313 T C
Chr1 11289315 T C
Chr1 11289318 A C
Chr1 11289319 T C
Chr1 11289320 A C
Chr1 11289325 T C
Chr1 11289331 T C
Chr1 11289335 T C
Chr1 11289337 T C
Chr1 11289339 T C
Chr1 11289343 T G
Chr1 11289355 C T
Chr1 11289358 A G
Chr1 11289359 T G
Chr1 11298430 C T
Chr1 11298467 G A
Chr1 11298510 C T
Chr1 11298533 C A
Chr1 11298537 T C
Chr1 11298545 A C
Chr1 11298596 C T
Chr1 11298598 C T
Chr1 11298645 C T
Chr1 11298652 T C
Chr1 11298654 T C
Chr1 11298686 T C
Chr1 11298689 T C
Chr1 11298728 G A
Chr1 11298755 G A
Chr1 11298969 G C
Chr1 11299140 T A
Chr1 11299145 T C
Chr1 11299284 C A
Chr1 11299333 T C
Chr1 11299529 C T
Chr1 11299989 A C
Chr1 11300009 T G
Chr1 11300017 T G
Chr1 11300272 G C
Chr1 11300275 T C
Chr1 11300408 A G
Chr1 11300687 C A
Chr1 11300689 G A
Chr1 11300694 C T
Chr1 11300853 C T
Chr1 11300937 T A
Chr1 11301039 A G
Chr1 11301093 A G
Chr1 11301161 T C
Chr1 11301181 C T
Chr1 11301256 G A
Chr1 11301273 G C
Chr1 11301372 C T
Chr1 11301454 A G
Chr1 11301528 C T
Chr1 11301584 G A
Chr1 11301620 C T
Chr1 11301629 A T
Chr1 11301642 T C
Chr1 11301679 A G
Chr1 11301723 T C
Chr1 11301776 A T
Chr1 11301862 T G
Chr1 11301885 A G
Chr1 11301999 T C
Chr1 11302008 C T
Chr1 11302074 A G
Chr1 11302096 G T
Chr1 11302137 C T
Chr1 11302198 T C
Chr1 11302223 T C
Chr1 11302269 C T
Chr1 11302367 A G
Chr1 11302373 A G
Chr1 11302393 C T
Chr1 11302833 T C
Chr1 11302927 G A
Chr1 11302929 T C
Chr1 11302989 A C
Chr1 11303042 T C
Chr1 11303139 C T
Chr1 11303147 T C
Chr1 11303285 A G
Chr1 11303306 A G
Chr1 11303374 T A
Chr1 11303387 T C
Chr1 11303479 C T
Chr1 11303498 C T
Chr1 11303557 G A
Chr1 11303612 A G
Chr1 11303695 G A
Chr1 11303898 T A
Chr1 11304076 G A
Chr1 11304112 C A
Chr1 11304132 A G
Chr1 11304149 G A
Chr1 11304191 G A
Chr1 11304196 C T
Chr1 11304300 C T
Chr1 11304335 G A
Chr1 11304380 G A
Chr1 11304465 G A
Chr1 11304512 C A
Chr1 11304566 G A
Chr1 11304587 G A
Chr1 11304622 A G
Chr1 11304744 G A
Chr1 11304745 A T
Chr1 11304763 G A
Chr1 11304781 C T
Chr1 11304855 G A
Chr1 11304871 C T
Chr1 11304929 T A
Chr1 11305024 A C
Chr1 11305068 G T
Chr1 11305245 C T
Chr1 11305330 A C
Chr1 11305352 A G
Chr1 11305367 C T
Chr1 11305399 C T
Chr1 11305564 C G
Chr1 11305674 T C
Chr1 11305680 A G
Chr1 11305722 G A
Chr1 11305723 T C
Chr1 11305766 C T
Chr1 11305922 T C
Chr1 11305963 A G
Chr1 11305987 A G
Chr1 11306050 T C
Chr1 11306057 C A
Chr1 11306068 G A
Chr1 11306244 C T
Chr1 11306276 C T
Chr1 11306317 T A
Chr1 11306319 A T
Chr1 11306392 A G
Chr1 11306763 C T
Chr1 11306795 A C
Chr1 11306803 T C
Chr1 11306809 G A
Chr1 11307022 A G
Chr1 11307023 T G
Chr1 11307092 G A
Chr1 11307185 C T
Chr1 11307189 A G
Chr1 11307279 G C
Chr1 11307323 A T
Chr1 11307324 G C
Chr1 11307431 C T
Chr1 11307510 A G
Chr1 11307618 T C
Chr1 11307678 C A
Chr1 11307878 G A
Chr1 11307890 A C
Chr1 11307933 G A
Chr1 11307992 C A
Chr1 11308002 G T
Chr1 11308003 G A
Chr1 11308006 A G
Chr1 11308023 T G
Chr1 11308028 C T
Chr1 11308052 A G
Chr1 11308069 G A
Chr1 11308081 G A
Chr1 11308140 C G
Chr1 11308162 G A
Chr1 11308234 T C
Chr1 11308297 G A
Chr1 11308363 C G
Chr1 11308378 G A
Chr1 11308426 G A
Chr1 11308500 A G
Chr1 11308569 C T
Chr1 11308836 C T
Chr1 11308850 A G
Chr1 11308898 T C
Chr1 11308920 A G
Chr1 11309012 C T
Chr1 11309091 C T
Chr1 11309251 G A
Chr1 11309290 G T
Chr1 11309296 C T
Chr1 11309368 G C
Chr1 11309454 C T
Chr1 11309462 A G
Chr1 11309465 C T
Chr1 11309468 C T
Chr1 11309501 T A
Chr1 11309620 C T
Chr1 11309652 C T
Chr1 11309665 G A
Chr1 11309701 A G
Chr1 11309731 G A
Chr1 11309750 C T
Chr1 11309752 T G
Chr1 11309772 T C
Chr1 11309793 C T
Chr1 11309874 A G
Chr1 11309930 A G
Chr1 11309956 T C
Chr1 11309991 G C
Chr1 11310015 C T
Chr1 11310069 A C
Chr1 11310072 C G
Chr1 11310097 G T
Chr1 11310123 T C
Chr1 11310126 T C
Chr1 11310198 A G
Chr1 11310202 G A
Chr1 11310389 A C
Chr1 11310465 T C
Chr1 11310530 A G
Chr1 11310629 C T
Chr1 11310637 A G
Chr1 11310695 G A
Chr1 11310714 T C
Chr1 11310844 A G
Chr1 11310861 C T
Chr1 11310888 A G
Chr1 11310965 T C
Chr1 11311184 A G
Chr1 11311238 A T
Chr1 11311282 T C
Chr1 11311295 G A
Chr1 11311331 A G
Chr1 11311432 G C
Chr1 11311443 G A
Chr1 11311537 A G
Chr1 11311540 T G
Chr1 11311582 T C
Chr1 11311624 A G
Chr1 11311655 C T
Chr1 11311706 T A
Chr1 11311711 A G
Chr1 11311770 G A
Chr1 11311808 T A
Chr1 11311859 G T
Chr1 11311889 G A
Chr1 11311917 C A
Chr1 11311944 T C
Chr1 11311957 A G
Chr1 11312036 C T
Chr1 11312037 G A
Chr1 11312057 T C
Chr1 11312070 C T
Chr1 11312148 T C
Chr1 11312161 G A
Chr1 11312282 A G
Chr1 11312438 C T
Chr1 11312500 G A
Chr1 11312527 G A
Chr1 11312531 G A
Chr1 11312583 G A
Chr1 11312629 C A
Chr1 11312721 C A
Chr1 11312772 A G
Chr1 11312773 T C
Chr1 11312826 T C
Chr1 11312913 T C
Chr1 11312945 C T
Chr1 11313017 A G
Chr1 11313028 T C
Chr1 11313032 G A
Chr1 11313076 T C
Chr1 11313261 T A
Chr1 11313298 C T
Chr1 11313335 C T
Chr1 11313378 T C
Chr1 11313379 C G
Chr1 11313420 T C
Chr1 11313509 T C
Chr1 11313550 G A
Chr1 11313651 G A
Chr1 11313692 G A
Chr1 11313724 C T
Chr1 11313746 A G
Chr1 11313763 G A
Chr1 11313777 G A
Chr1 11313780 A G
Chr1 11313815 C T
Chr1 11313816 G A
Chr1 11313842 A G
Chr1 11313848 G A
Chr1 11313866 T G
Chr1 11313888 T C
Chr1 11313933 A G
Chr1 11313962 G A
Chr1 11313974 G A
Chr1 11314100 C T
Chr1 11314240 A T
Chr1 11314242 G T
Chr1 11314286 G A
Chr1 11314306 G A
Chr1 11314497 T C
Chr1 11314587 C T
Chr1 11314599 T C
Chr1 11314644 C G
Chr1 11314675 A G
Chr1 11314735 A G
Chr1 11314755 C T
Chr1 11314786 G A
Chr1 11314791 C T
Chr1 11314885 G A
Chr1 11314911 A G
Chr1 11314914 G A
Chr1 11315029 C T
Chr1 11315056 C A
Chr1 11315090 T C
Chr1 11315105 G A
Chr1 11315237 C T
Chr1 11315511 G T
Chr1 11315601 T C
Chr1 11315731 A G
Chr1 11315733 C T
Chr1 11315774 T C
Chr1 11315792 A G
Chr1 11315882 T C
Chr1 11315938 C T
Chr1 11316026 G A
Chr1 11316106 A G
Chr1 11316114 A G
Chr1 11316183 G A
Chr1 11316281 T C
Chr1 11316296 G A
Chr1 11316418 G A
Chr1 11316501 T A
Chr1 11316566 G C
Chr1 11316630 T A
Chr1 11316789 T C
Chr1 11316812 G A
Chr1 11316832 T A
Chr1 11316848 A G
Chr1 11316881 G A
Chr1 11317017 T G
Chr1 11317056 C T
Chr1 11317103 T G
Chr1 11317129 T C
Chr1 11317140 G A
Chr1 11317185 C T
Chr1 11317356 A G
Chr1 11317419 T C
Chr1 11317437 T C
Chr1 11317495 A G
Chr1 11317550 A C
Chr1 11317562 G A
Chr1 11317589 A T
Chr1 11317717 T A
Chr1 11317724 A G
Chr1 11317929 A T
Chr1 11318034 G A
Chr1 11318116 T C
Chr1 11318160 G A
Chr1 11318398 A G
Chr1 11318424 T C
Chr1 11318573 A G
Chr1 11318601 T C
Chr1 11318641 T C
Chr1 11318675 G A
Chr1 11318691 T C
Chr1 11318787 C A
Chr1 11318796 C T
Chr1 11318812 C T
Chr1 11318820 A G
Chr1 11318826 T C
Chr1 11318831 C T
Chr1 11318844 C T
Chr1 11318858 A G
Chr1 11318861 A G
Chr1 11318899 A C
Chr1 11318982 A T
Chr1 11319074 T C
Chr1 11319145 G A
Chr1 11319178 G C
Chr1 11319180 T C
Chr1 11319194 T C
Chr1 11319199 T C
Chr1 11319279 G A
Chr1 11319305 G A
Chr1 11319307 T C
Chr1 11319715 C T
Chr1 11319773 G C
Chr1 11319776 A G
Chr1 11319782 C G
Chr1 11319940 T C
Chr1 11319975 A T
Chr1 11319976 A T
Chr1 11320092 G A
Chr1 11320243 C T
Chr1 11320297 T A
Chr1 11320326 A G
Chr1 11320327 T C
Chr1 11320348 G A
Chr1 11320353 G A
Chr1 11320362 T G
Chr1 11320399 C G
Chr1 11320444 G A
Chr1 11320529 A T
Chr1 11320534 A T
Chr1 11320611 T C
Chr1 11320612 C T
Chr1 11320649 G T
Chr1 11320692 T A
Chr1 11320795 T A
Chr1 11320829 T C
Chr1 11320846 G A
Chr1 11320855 G A
Chr1 11320889 C A
Chr1 11320892 C T
Chr1 11320904 T C
Chr1 11320924 A G
Chr1 11320937 A T
Chr1 11320956 A G
Chr1 11320961 A G
Chr1 11320968 G A
Chr1 11321063 T C
Chr1 11321069 C T
Chr1 11321101 C T
Chr1 11321159 A G
Chr1 11321210 T A
Chr1 11321233 T C
Chr1 11321894 T C
Chr1 11321984 G A
Chr1 11322034 T C
Chr1 11322088 A G
Chr1 11322148 T G
Chr1 11322242 T C
Chr1 11322248 A G
Chr1 11322252 G A
Chr1 11322302 C T
Chr1 11322418 G A
Chr1 11322469 C T
Chr1 11322599 G T
Chr1 11322649 G C
Chr1 11322677 T C
Chr1 11322711 A G
Chr1 11322725 T C
Chr1 11322755 T A
Chr1 11322806 A G
Chr1 11322819 C T
Chr1 11322830 C T
Chr1 11322968 G T
Chr1 11323154 G T
Chr1 11323178 T C
Chr1 11323210 C T
Chr1 11323217 A G
Chr1 11323233 A C
Chr1 11323236 T C
Chr1 11323239 C T
Chr1 11323263 T A
Chr1 11323293 G C
Chr1 11323328 T C
Chr1 11323432 A G
Chr1 11323743 C G
Chr1 11323987 G T
Chr1 11324101 G A
Chr1 11324105 C T
Chr1 11324244 A C
Chr1 11324267 T C
Chr1 11324306 C T
Chr1 11324317 C T
Chr1 11324571 C T
Chr1 11324598 A G
Chr1 11324841 A G
Chr1 11324856 A G
Chr1 11324999 C T
Chr1 11325023 T C
Chr1 11325041 C T
Chr1 11325129 C T
Chr1 11325232 G A
Chr1 11325287 T C
Chr1 11325397 C A
Chr1 11325472 G A
Chr1 11325585 G A
Chr1 11325652 A G
Chr1 11325655 C T
Chr1 11325659 C T
Chr1 11325775 T A
Chr1 11325814 C T
Chr1 11325879 A G
Chr1 11325897 A G
Chr1 11326135 A G
Chr1 11326139 C T
Chr1 11326194 C T
Chr1 11326298 G A
Chr1 11326471 A G
Chr1 11326568 A G
Chr1 11326587 T A
Chr1 11326595 C T
Chr1 11326629 C T
Chr1 11326744 A G
Chr1 11326747 C T
Chr1 11326835 G A
Chr1 11326972 G A
Chr1 11327141 A G
Chr1 11327274 A G
Chr1 11327380 A G
Chr1 11327445 A G
Chr1 11327674 T G
Chr1 11328007 G C
Chr1 11328171 G T
Chr1 11328187 T G
Chr1 11328191 T G
Chr1 11328194 A G
Chr1 11328195 T A
Chr1 11328196 A G
Chr1 11328426 A T
Chr1 11328441 T C
Chr1 11328475 T C
Chr1 11328745 C T
Chr1 11328813 G A
Chr1 11328926 T C
Chr1 11328953 G A
Chr1 11329042 A C
Chr1 11329078 T C
Chr1 11329168 G A
Chr1 11329384 T C
Chr1 11329412 G A
Chr1 11329495 G T
Chr1 11329533 C A
Chr1 11329562 G A
Chr1 11329709 T C
Chr1 11329721 A T
Chr1 11329732 A C
Chr1 11329894 A C
Chr1 11329897 G A
Chr1 11330012 A G
Chr1 11330037 A G
Chr1 11330058 T C
Chr1 11330073 A G
Chr1 11330106 T C
Chr1 11330173 T C
Chr1 11330216 C T
Chr1 11330261 C A
Chr1 11330266 C G
Chr1 11330505 G A
Chr1 11330607 G A
Chr1 11330608 C T
Chr1 11330727 C T
Chr1 11330744 A G
Chr1 11330858 T A
Chr1 11330904 T G
Chr1 11330971 A G
Chr1 11331011 C T
Chr1 11331013 T C
Chr1 11331110 T C
Chr1 11331229 T A
Chr1 11331241 G A
Chr1 11331283 G A
Chr1 11331309 C T
Chr1 11331352 T A
Chr1 11331366 G A
Chr1 11331398 T C
Chr1 11331512 G T
Chr1 11331578 A G
Chr1 11331690 G A
Chr1 11331714 A G
Chr1 11331724 T G
Chr1 11331838 T A
Chr1 11331841 G A
Chr1 11331867 G A
Chr1 11331951 C T
Chr1 11331965 G A
Chr1 11331989 T C
Chr1 11331991 G A
Chr1 11332014 G A
Chr1 11332024 A G
Chr1 11332132 G A
Chr1 11332462 T G
Chr1 11332811 C T
Chr1 11332893 T A
Chr1 11333139 C T
Chr1 11333308 G C
Chr1 11333449 A C
Chr1 11333504 A T
Chr1 11333578 A G
Chr1 11333788 T A
Chr1 11334333 A G
Chr1 11334365 G T
Chr1 11334385 C T
Chr1 11334393 T C
Chr1 11334407 C T
Chr1 11334411 A C
Chr1 11334427 T C
Chr1 11334458 C T
Chr1 11334473 G A
Chr1 11334521 C T
Chr1 11334541 C T
Chr1 11334660 T A
Chr1 11334713 T C
Chr1 11334714 G T
Chr1 11334726 C A
Chr1 11334730 G A
Chr1 11334775 G C
Chr1 11334791 C A
Chr1 11334804 G C
Chr1 11334819 C A
Chr1 11335139 T G
Chr1 11335209 T A
Chr1 11335236 C T
Chr1 11335292 A C
Chr1 11335356 G C
Chr1 11335491 G A
Chr1 11335574 G A
Chr1 11335620 G A
Chr1 11335647 A G
Chr1 11335925 T C
Chr1 11336949 A G
Chr1 11337210 C T
Chr1 11337750 G A
Chr1 11339599 A G
Chr1 11339923 C T
Chr1 11340140 G C
Chr1 11340385 A G
Chr1 11340579 C T
Chr1 11340624 A G
Chr1 11340653 C T
Chr1 11340860 T G
Chr1 11340936 T C
Chr1 11341284 T A
Chr1 11341398 C T
Chr1 11341457 T G
Chr1 11341463 A G
Chr1 11341494 C T
Chr1 11341554 C G
Chr1 11342254 A T
Chr1 11342255 T C
Chr1 11342272 G A
Chr1 11342450 G A
Chr1 11342456 G A
Chr1 11342466 G A
Chr1 11342489 G A
Chr1 11342541 T C
Chr1 11342566 T A
Chr1 11342581 A C
Chr1 11342726 G T
Chr1 11342744 C T
Chr1 11342773 A G
Chr1 11342897 G A
Chr1 11342901 A G
Chr1 11342946 C T
Chr1 11343126 C T
Chr1 11343170 A G
Chr1 11343172 C T
Chr1 11343193 C T
Chr1 11343195 G A
Chr1 11343256 A G
Chr1 11343259 G A
Chr1 11343348 T C
Chr1 11343394 T C
Chr1 11343396 C T
Chr1 11343464 C G
Chr1 11343611 A G
Chr1 11343774 G A
Chr1 11343788 A C
Chr1 11343896 G A
Chr1 11343947 G A
Chr1 11344022 G A
Chr1 11344158 G T
Chr1 11344301 A G
Chr1 11344420 A G
Chr1 11344590 T C
Chr1 11344601 T C
Chr1 11344611 G A
Chr1 11344692 C T
Chr1 11344698 G A
Chr1 11344729 G A
Chr1 11344756 G A
Chr1 11344767 A C
Chr1 11344918 C T
Chr1 11345014 C T
Chr1 11345215 C T
Chr1 11345291 G A
Chr1 11345424 C T
Chr1 11345435 C G
Chr1 11345465 T G
Chr1 11345535 A G
Chr1 11345569 C T
Chr1 11345580 C T
Chr1 11345609 C T
Chr1 11345652 C T
Chr1 11345656 A C
Chr1 11345666 G A
Chr1 11345667 G A
Chr1 11345677 T C
Chr1 11345678 G A
Chr1 11345761 A C
Chr1 11345769 T C
Chr1 11345801 C T
Chr1 11345816 G A
Chr1 11345821 A G
Chr1 11345828 A G
Chr1 11345830 A G
Chr1 11345847 G A
Chr1 11345955 T C
Chr1 11345980 T C
Chr1 11346105 C A
Chr1 11346194 T C
Chr1 11346244 C T
Chr1 11346322 A G
Chr1 11346337 C T
Chr1 11346368 C T
Chr1 11346491 T C
Chr1 11346492 G A
Chr1 11346531 T C
Chr1 11346532 A G
Chr1 11346644 G A
Chr1 11346739 A T
Chr1 11346906 A G
Chr1 11346971 C A
Chr1 11347043 T C
Chr1 11347071 C T
Chr1 11347085 T C
Chr1 11347359 A G
Chr1 11347406 T A
Chr1 11347495 C T
Chr1 11347562 A G
Chr1 11347738 C T
Chr1 11347791 A G
Chr1 11347792 A C
Chr1 11347809 G A
Chr1 11347832 G A
Chr1 11347859 A G
Chr1 11347910 A G
Chr1 11347945 C T
Chr1 11347949 T C
Chr1 11347964 G T
Chr1 11348010 C T
Chr1 11348166 G A
Chr1 11348183 C T
Chr1 11348207 T C
Chr1 11348293 A T
Chr1 11348332 A T
Chr1 11348420 G A
Chr1 11348496 C T
Chr1 11348544 C T
Chr1 11348598 A G
Chr1 11348618 A G
Chr1 11348657 T C
Chr1 11348696 C G
Chr1 11348839 C T
Chr1 11348873 G A
Chr1 11348879 G C
Chr1 11348919 A G
Chr1 11348960 G A
Chr1 11349021 G A
Chr1 11349080 T C
Chr1 11349082 G A
Chr1 11349243 C T
Chr1 11349386 T C
Chr1 11349395 A G
Chr1 11349501 T C
Chr1 11349664 G A
Chr1 11349775 T C
Chr1 11349857 A C
Chr1 11349952 T C
Chr1 11349975 G A
Chr1 11349986 T C
Chr1 11350035 C T
Chr1 11350163 C T
Chr1 11350292 G A
Chr1 11350389 A G
Chr1 11350402 T C
Chr1 11350477 A G
Chr1 11350575 G A
Chr1 11350593 G A
Chr1 11350673 A C
Chr1 11350743 T A
Chr1 11350771 G A
Chr1 11350774 C T
Chr1 11350800 G T
Chr1 11350830 T G
Chr1 11350853 T C
Chr1 11350859 A T
Chr1 11350896 C T
Chr1 11350901 A G
Chr1 11350918 C G
Chr1 11350954 G A
Chr1 11350966 C T
Chr1 11351041 A G
Chr1 11351051 C A
Chr1 11351063 C T
Chr1 11351077 C T
Chr1 11351091 T C
Chr1 11351135 G A
Chr1 11351138 C T
Chr1 11351197 G A
Chr1 11351380 T A
Chr1 11351401 A G
Chr1 11351404 G A
Chr1 11351455 C T
Chr1 11351469 T C
Chr1 11351603 C T
Chr1 11351650 A G
Chr1 11351701 G A
Chr1 11351755 G A
Chr1 11351802 T C
Chr1 11351887 G A
Chr1 11352073 A T
Chr1 11352334 G A
Chr1 11352378 A G
Chr1 11352411 T C
Chr1 11352413 G A
Chr1 11352433 T C
Chr1 11352479 C T
Chr1 11352487 A G
Chr1 11352534 G A
Chr1 11352560 A G
Chr1 11352621 G A
Chr1 11352635 A G
Chr1 11352708 C T
Chr1 11352860 C T
Chr1 11352861 A G
Chr1 11352874 G T
Chr1 11352980 A G
Chr1 11353030 A G
Chr1 11353129 C T
Chr1 11353273 A G
Chr1 11353541 G A
Chr1 11353583 G A
Chr1 11353686 T A
Chr1 11353803 A C
Chr1 11353826 C T
Chr1 11353897 A C
Chr1 11354012 C T
Chr1 11354031 C T
Chr1 11354053 C T
Chr1 11354074 C T
Chr1 11354179 C T
Chr1 11354193 A G
Chr1 11354195 A G
Chr1 11354217 G T
Chr1 11354234 A G
Chr1 11354284 G A
Chr1 11354407 C T
Chr1 11354430 G A
Chr1 11354440 A G
Chr1 11354481 T G
Chr1 11354544 G A
Chr1 11354568 G T
Chr1 11354578 T C
Chr1 11354675 T G
Chr1 11354683 T C
Chr1 11354858 T C
Chr1 11354870 T C
Chr1 11354873 A G
Chr1 11354892 C T
Chr1 11354942 A G
Chr1 11355247 G A
Chr1 11355391 A T
Chr1 11355521 A G
Chr1 11355545 T C
Chr1 11355576 G T
Chr1 11355598 A G
Chr1 11355615 G A
Chr1 11355626 G T
Chr1 11355674 T A
Chr1 11355819 T C
Chr1 11355829 T C
Chr1 11356022 G A
Chr1 11356032 A G
Chr1 11356113 C T
Chr1 11356114 A G
Chr1 11356156 C T
Chr1 11356198 C T
Chr1 11356220 A G
Chr1 11356225 A G
Chr1 11356237 C T
Chr1 11356309 G A
Chr1 11356337 A C
Chr1 11356349 T A
Chr1 11356485 T C
Chr1 11356509 C T
Chr1 11356585 G A
Chr1 11356613 C T
Chr1 11356744 C T
Chr1 11356756 T C
Chr1 11356832 C T
Chr1 11356949 G C
Chr1 11357015 T A
Chr1 11357157 G A
Chr1 11357211 G A
Chr1 11357318 G A
Chr1 11357409 G T
Chr1 11357452 C T
Chr1 11357459 C A
Chr1 11357587 A G
Chr1 11357588 C T
Chr1 11357777 G A
Chr1 11358375 A G
Chr1 11358393 G T
Chr1 11358476 G T
Chr1 11358840 T C
Chr1 11358910 T C
Chr1 11359016 A G
Chr1 11359106 T A
Chr1 11359273 C T
Chr1 11359324 C A
Chr1 11359529 A T
Chr1 11359532 C T
Chr1 11359548 G T
Chr1 11359569 C T
Chr1 11359669 G A
Chr1 11359713 G A
Chr1 11359757 T C
Chr1 11359765 G A
Chr1 11359792 T C
Chr1 11359967 G T
Chr1 11360125 A C
Chr1 11360171 A G
Chr1 11360201 G T
Chr1 11360256 C T
Chr1 11360270 T C
Chr1 11360292 T C
Chr1 11360317 T C
Chr1 11360346 G T
Chr1 11360350 G A
Chr1 11360351 G A
Chr1 11360437 A T
Chr1 11360447 A G
Chr1 11360449 A G
Chr1 11360491 A C
Chr1 11360636 T C
Chr1 11360645 G A
Chr1 11360670 G T
Chr1 11360705 G T
Chr1 11360712 C A
Chr1 11360774 A G
Chr1 11360790 G A
Chr1 11360812 C T
Chr1 11361001 T C
Chr1 11361023 G A
Chr1 11361104 C T
Chr1 11361124 A G
Chr1 11361133 A G
Chr1 11361211 A C
Chr1 11361218 G A
Chr1 11361466 A G
Chr1 11361551 C T
Chr1 11361606 T A
Chr1 11361722 G A
Chr1 11361771 G A
Chr1 11361781 T C
Chr1 11361865 G A
Chr1 11361930 A C
Chr1 11361979 G A
Chr1 11361991 A G
Chr1 11362024 C G
Chr1 11362223 C T
Chr1 11362258 G A
Chr1 11362311 C T
Chr1 11363239 T C
Chr1 11363263 T G
Chr1 11363371 G A
Chr1 11363383 C T
Chr1 11363437 C T
Chr1 11363502 G A
Chr1 11363606 A G
Chr1 11363655 T G
Chr1 11363798 C T
Chr1 11363814 C T
Chr1 11363931 G A
Chr1 11363934 G A
Chr1 11363957 A T
Chr1 11363976 G A
Chr1 11363989 T C
Chr1 11364066 A T
Chr1 11364093 A T
Chr1 11364095 G A
Chr1 11364150 T C
Chr1 11364228 C T
Chr1 11364318 G A
Chr1 11364344 A C
Chr1 11364347 T G
Chr1 11364443 G A
Chr1 11364634 T C
Chr1 11364706 G A
Chr1 11364725 T A
Chr1 11364988 C T
Chr1 11365016 C T
Chr1 11365026 C T
Chr1 11365051 A T
Chr1 11365081 C T
Chr1 11365105 G A
Chr1 11365180 G T
Chr1 11365259 C T
Chr1 11365300 C T
Chr1 11365314 G C
Chr1 11365317 T C
Chr1 11365352 G A
Chr1 11365367 G A
Chr1 11365508 C T
Chr1 11365516 G A
Chr1 11365685 G A
Chr1 11365694 G C
Chr1 11365699 C A
Chr1 11365707 G A
Chr1 11365712 A G
Chr1 11366001 C G
Chr1 11366242 T C
Chr1 11366345 G C
Chr1 11366361 A G
Chr1 11366377 T G
Chr1 11366407 G A
Chr1 11366487 A G
Chr1 11366516 A G
Chr1 11366526 G A
Chr1 11366531 C T
Chr1 11366569 G A
Chr1 11366593 A G
Chr1 11366602 C T
Chr1 11366652 G A
Chr1 11366670 A G
Chr1 11366695 T A
Chr1 11366743 G A
Chr1 11366792 A C
Chr1 11366902 A T
Chr1 11366992 G A
Chr1 11367614 G C
Chr1 11367723 T C
Chr1 11367729 G A
Chr1 11368019 T G
Chr1 11368038 G A
Chr1 11368066 A G
Chr1 11368079 T A
Chr1 11368248 A G
Chr1 11368416 G T
Chr1 11368472 A G
Chr1 11368473 C G
Chr1 11368489 C T
Chr1 11368491 C T
Chr1 11368625 A C
Chr1 11368686 A G
Chr1 11369168 C T
Chr1 11369730 C A
Chr1 11369902 A G
Chr1 11369918 A T
Chr1 11370115 T A
Chr1 11370244 C A
Chr1 11370499 G A
Chr1 11370598 C T
Chr1 11370618 C T
Chr1 11370781 T A
Chr1 11370793 G A
Chr1 11370845 T C
Chr1 11370923 T C
Chr1 11371095 G A
Chr1 11371151 T A
Chr1 11371167 T A
Chr1 11371172 A G
Chr1 11371187 G A
Chr1 11371188 C G
Chr1 11371218 C G
Chr1 11371250 T G
Chr1 11371350 G T
Chr1 11371439 A G
Chr1 11371532 C A
Chr1 11371545 C T
Chr1 11371567 C T
Chr1 11371568 A G
Chr1 11371617 G A
Chr1 11371649 A G
Chr1 11371745 G A
Chr1 11371820 C T
Chr1 11371850 A T
Chr1 11371877 G A
Chr1 11371927 G A
Chr1 11371987 G A
Chr1 11372151 C T
Chr1 11372269 G A
Chr1 11372280 T C
Chr1 11372305 T C
Chr1 11372332 G T
Chr1 11372339 C T
Chr1 11372441 A G
Chr1 11372480 G A
Chr1 11372495 G A
Chr1 11372540 T C
Chr1 11372556 T C
Chr1 11372618 T C
Chr1 11372649 T C
Chr1 11372739 C A
Chr1 11372762 G A
Chr1 11372813 C T
Chr1 11372925 G T
Chr1 11372930 A G
Chr1 11373016 T C
Chr1 11373249 A G
Chr1 11373253 G C
Chr1 11373306 T C
Chr1 11373310 C T
Chr1 11373366 C T
Chr1 11373367 G A
Chr1 11373379 A C
Chr1 11373384 A C
Chr1 11373437 G A
Chr1 11375171 T C
Chr1 11375858 T C
Chr1 11375946 A T
Chr1 11375947 A T
Chr1 11376077 C G
Chr1 11376127 T C
Chr1 11376257 G A
Chr1 11376271 C T
Chr1 11376293 C T
Chr1 11376334 C A
Chr1 11376480 G A
Chr1 11376515 G A
Chr1 11376520 T C
Chr1 11376602 C T
Chr1 11376622 T C
Chr1 11376624 C T
Chr1 11376799 T C
Chr1 11376969 C T
Chr1 11377052 T C
Chr1 11377135 G C
Chr1 11377179 C T
Chr1 11377226 C A
Chr1 11377291 G A
Chr1 11377312 C T
Chr1 11377402 A G
Chr1 11377415 A G
Chr1 11377510 C T
Chr1 11377586 C T
Chr1 11377642 G A
Chr1 11377788 C T
Chr1 11377837 G T
Chr1 11377913 G A
Chr1 11378156 C G
Chr1 11378903 A G
Chr1 11379184 T C
Chr1 11379206 C T
Chr1 11379313 C A
Chr1 11379458 G T
Chr1 11379935 A C
Chr1 11380048 C T
Chr1 11380214 C A
Chr1 11380809 G A
Chr1 11381183 A C
Chr1 11381520 T A
Chr1 11382339 C T
Chr1 11382761 G A
Chr1 11383358 T G
Chr1 11383506 C T
Chr1 11383599 T C
Chr1 11384169 T C
Chr1 11384747 C T
Chr1 11384908 G A
Chr1 11385248 G A
Chr1 11386078 A G
Chr1 11386342 C G
Chr1 11387190 T A
Chr1 11387272 G A
Chr1 11387533 T G
Chr1 11387535 C A
Chr1 11387536 C A
Chr1 11387537 T C
Chr1 11387554 G A
Chr1 11387555 G A
Chr1 11387649 G C
Chr1 11387662 A T
Chr1 11387668 A T
Chr1 11387725 A G
Chr1 11387735 C T
Chr1 11387767 T C
Chr1 11387799 A G
Chr1 11387811 A G
Chr1 11387893 T A
Chr1 11387919 T C
Chr1 11387921 A G
Chr1 11387971 C T
Chr1 11388004 A C
Chr1 11388026 A G
Chr1 11388331 G A
Chr1 11388646 C T
Chr1 11388785 C T
Chr1 11388859 A T
Chr1 11389053 G A
Chr1 11389076 A T
Chr1 11389097 A T
Chr1 11389129 A G
Chr1 11389169 C T
Chr1 11389245 G A
Chr1 11389259 G A
Chr1 11389300 G C
Chr1 11389489 A G
Chr1 11389637 A C
Chr1 11389695 C G
Chr1 11389719 G A
Chr1 11390002 C T
Chr1 11390103 G A
Chr1 11390147 C T
Chr1 11390252 A G
Chr1 11390254 A G
Chr1 11390266 C T
Chr1 11390337 G A
Chr1 11390340 C T
Chr1 11390377 C T
Chr1 11390380 C T
Chr1 11390385 T G
Chr1 11390445 G A
Chr1 11390459 A C
Chr1 11390497 A G
Chr1 11390509 G A
Chr1 11390527 G A
Chr1 11390546 G A
Chr1 11390547 A G
Chr1 11390549 G A
Chr1 11390642 G A
Chr1 11390645 A G
Chr1 11390717 A G
Chr1 11390743 G T
Chr1 11390757 A G
Chr1 11390778 C G
Chr1 11390914 C T
Chr1 11391031 T C
Chr1 11391034 G A
Chr1 11391097 C T
Chr1 11391141 T C
Chr1 11391149 T C
Chr1 11391163 A G
Chr1 11391277 G A
Chr1 11391286 A G
Chr1 11391334 C T
Chr1 11391369 C T
Chr1 11391389 A T
Chr1 11391507 T C
Chr1 11391567 A G
Chr1 11391579 C T
Chr1 11391586 T C
Chr1 11391592 G A
Chr1 11391707 G C
Chr1 11391715 T A
Chr1 11391819 T C
Chr1 11391851 A C
Chr1 11391895 G T
Chr1 11391936 C G
Chr1 11391948 C T
Chr1 11392356 G A
Chr1 11392396 T C
Chr1 11392451 A G
Chr1 11392538 A G
Chr1 11392574 T C
Chr1 11392594 T C
Chr1 11392616 A G
Chr1 11392684 T C
Chr1 11392743 G A
Chr1 11393007 C T
Chr1 11393084 C T
Chr1 11393208 A G
Chr1 11393209 G A
Chr1 11393265 G C
Chr1 11393278 T G
Chr1 11393311 G A
Chr1 11393323 G T
Chr1 11393613 C T
Chr1 11393709 C T
Chr1 11393770 G A
Chr1 11393982 T C
Chr1 11394046 T C
Chr1 11394094 G A
Chr1 11394260 G A
Chr1 11394275 T C
Chr1 11394387 G C
Chr1 11394415 G A
Chr1 11394435 T C
Chr1 11394551 T C
Chr1 11394587 C T
Chr1 11394590 T C
Chr1 11394593 A G
Chr1 11394862 G A
Chr1 11394895 G A
Chr1 11394961 C A
Chr1 11394993 G A
Chr1 11395012 G A
Chr1 11395044 G A
Chr1 11395146 T C
Chr1 11395162 C T
Chr1 11395208 T C
Chr1 11395222 T C
Chr1 11395235 T C
Chr1 11395262 C G
Chr1 11395340 C A
Chr1 11395343 C T
Chr1 11395362 G C
Chr1 11395370 G A
Chr1 11395395 A C
Chr1 11395465 T C
Chr1 11396009 C A
Chr1 11396070 C T
Chr1 11396090 T G
Chr1 11396201 C A
Chr1 11396222 G A
Chr1 11396236 C T
Chr1 11396247 T C
Chr1 11396279 A G
Chr1 11396325 G A
Chr1 11396413 T C
Chr1 11396477 G A
Chr1 11396483 T A
Chr1 11396566 C T
Chr1 11396597 T C
Chr1 11396599 T C
Chr1 11396706 G A
Chr1 11396742 C T
Chr1 11396765 A T
Chr1 11396952 G T
Chr1 11396968 T G
Chr1 11397279 T A
Chr1 11397408 C T
Chr1 11398095 A G
Chr1 11399599 T C
Chr1 11399771 G A
Chr1 11400295 G T
Chr1 11400679 C T
Chr1 11400680 T C
Chr1 11400684 A T
Chr1 11400685 A G
Chr1 11400686 G A
Chr1 11400692 G A
Chr1 11400700 A G
Chr1 11400701 G A
Chr1 11400704 G A
Chr1 11400713 G A
Chr1 11400748 G A
Chr1 11400767 G C
Chr1 11401005 G A
Chr1 11401083 C T
Chr1 11401136 T C
Chr1 11401165 C T
Chr1 11401167 A T
Chr1 11401314 A G
Chr1 11401325 T C
Chr1 11401327 G A
Chr1 11401380 T C
Chr1 11401399 G A
Chr1 11401405 G A
Chr1 11401452 A G
Chr1 11401466 C T
Chr1 11401577 T G
Chr1 11401782 G A
Chr1 11402052 T C
Chr1 11402291 A G
Chr1 11402292 T A
Chr1 11402308 A G
Chr1 11402498 A G
Chr1 11402546 T A
Chr1 11402598 G A
Chr1 11402605 T C
Chr1 11402606 C T
Chr1 11402647 T C
Chr1 11402697 G A
Chr1 11402708 T C
Chr1 11402781 T A
Chr1 11402796 T C
Chr1 11402908 A G
Chr1 11403150 C T
Chr1 11403156 T C
Chr1 11403224 A G
Chr1 11403296 T C
Chr1 11403337 A G
Chr1 11403449 T C
Chr1 11403569 G A
Chr1 11403653 C T
Chr1 11403853 T C
Chr1 11403963 G A
Chr1 11403968 A G
Chr1 11403983 C T
Chr1 11404054 C T
Chr1 11404172 G C
Chr1 11404325 T C
Chr1 11404504 G A
Chr1 11404514 A C
Chr1 11404515 T A
Chr1 11404529 A C
Chr1 11404585 G A
Chr1 11404587 G A
Chr1 11404611 A G
Chr1 11404640 C T
Chr1 11404703 G A
Chr1 11404704 G T
Chr1 11404712 C T
Chr1 11404714 T C
Chr1 11404756 C T
Chr1 11404989 G A
Chr1 11405206 A G
Chr1 11405299 C T
Chr1 11405303 A G
Chr1 11405325 G A
Chr1 11405342 G A
Chr1 11405364 C T
Chr1 11405427 A C
Chr1 11405535 G A
Chr1 11405668 T C
Chr1 11405688 C T
Chr1 11405714 G A
Chr1 11405759 T C
Chr1 11405771 T C
Chr1 11405797 G A
Chr1 11405841 T C
Chr1 11405875 G A
Chr1 11405885 A G
Chr1 11405921 G A
Chr1 11406001 A G
Chr1 11406044 A G
Chr1 11406080 G A
Chr1 11406146 A G
Chr1 11406291 C T
Chr1 11406292 A G
Chr1 11406315 G A
Chr1 11406359 C T
Chr1 11406565 G A
Chr1 11406673 C T
Chr1 11406758 G A
Chr1 11406872 A T
Chr1 11406968 T C
Chr1 11407133 T C
Chr1 11407171 A G
Chr1 11407230 G A
Chr1 11407270 A C
Chr1 11407293 G A
Chr1 11407579 C A
Chr1 11407704 T C
Chr1 11407728 G A
Chr1 11407768 C T
Chr1 11407795 C A
Chr1 11407797 C A
Chr1 11407815 G A
Chr1 11407819 A G
Chr1 11407877 T C
Chr1 11407913 C T
Chr1 11407944 G A
Chr1 11407990 C T
Chr1 11408024 G A
Chr1 11408116 T C
Chr1 11408131 A G
Chr1 11408156 C T
Chr1 11408157 A G
Chr1 11408158 T C
Chr1 11408167 G A
Chr1 11408267 A T
Chr1 11408303 T C
Chr1 11408327 C T
Chr1 11408338 C T
Chr1 11408356 A T
Chr1 11408417 T C
Chr1 11408444 G A
Chr1 11408531 T G
Chr1 11408545 T G
Chr1 11408614 G A
Chr1 11408661 C T
Chr1 11408664 T G
Chr1 11408738 T C
Chr1 11408745 A G
Chr1 11408767 A G
Chr1 11408777 T C
Chr1 11408786 A G
Chr1 11408787 A G
Chr1 11408840 T C
Chr1 11409085 C T
Chr1 11409377 G A
Chr1 11409407 C T
Chr1 11409415 A G
Chr1 11409459 C T
Chr1 11409481 T A
Chr1 11409502 C A
Chr1 11409671 A T
Chr1 11409838 C T
Chr1 11409871 G A
Chr1 11410156 T A
Chr1 11410248 C A
Chr1 11410301 C G
Chr1 11410483 G A
Chr1 11410626 G A
Chr1 11410633 G A
Chr1 11410636 A G
Chr1 11410644 T C
Chr1 11410715 G A
Chr1 11410791 G A
Chr1 11410793 G A
Chr1 11410806 A G
Chr1 11410890 G A
Chr1 11410928 G A
Chr1 11410942 A G
Chr1 11410996 T C
Chr1 11410997 T C
Chr1 11411130 A T
Chr1 11411246 C T
Chr1 11411689 A C
Chr1 11412458 A T
Chr1 11413022 C T
Chr1 11413043 G A
Chr1 11413051 A G
Chr1 11413061 C T
Chr1 11413130 T C
Chr1 11413141 C T
Chr1 11413142 C A
Chr1 11413145 T C
Chr1 11413208 C T
Chr1 11413218 C A
Chr1 11413300 T C
Chr1 11413359 A G
Chr1 11413375 C T
Chr1 11413464 A G
Chr1 11413517 C A
Chr1 11413542 C T
Chr1 11413572 A G
Chr1 11413644 A G
Chr1 11413652 G C
Chr1 11413770 T C
Chr1 11413852 G C
Chr1 11414191 C G
Chr1 11414604 T A
Chr1 11414791 G A
Chr1 11414923 G A
Chr1 11414983 A T
Chr1 11415242 A G
Chr1 11415271 T C
Chr1 11415323 G A
Chr1 11415459 C T
Chr1 11415602 C T
Chr1 11415607 G A
Chr1 11415608 T C
Chr1 11415658 T C
Chr1 11416114 A G
Chr1 11416177 T C
Chr1 11416667 G A
Chr1 11416769 C A
Chr1 11417426 A G
Chr1 11417469 A T
Chr1 11417702 G A
Chr1 11417876 T C
Chr1 11417882 A G
Chr1 11417916 A G
Chr1 11417929 C T
Chr1 11418081 A G
Chr1 11418168 T A
Chr1 11418180 G A
Chr1 11418181 A G
Chr1 11418213 T C
Chr1 11418359 T C
Chr1 11418521 C T
Chr1 11418572 T A
Chr1 11418838 T C
Chr1 11418861 G A
Chr1 11419012 G A
Chr1 11419030 T C
Chr1 11419069 A G
Chr1 11419070 T A
Chr1 11419135 G A
Chr1 11419172 T A
Chr1 11419182 A G
Chr1 11419207 G A
Chr1 11419244 C T
Chr1 11419271 T C
Chr1 11419274 C T
Chr1 11419313 A G
Chr1 11419324 A G
Chr1 11419382 C T
Chr1 11419383 C T
Chr1 11419434 A G
Chr1 11419576 C T
Chr1 11419604 G A
Chr1 11419617 T C
Chr1 11419620 C T
Chr1 11419632 G A
Chr1 11419679 A G
Chr1 11419763 G A
Chr1 11419802 G A
Chr1 11419834 G T
Chr1 11420763 C G
Chr1 11422051 C T
Chr1 11422329 A G
Chr1 11423556 A G
Chr1 11424236 T C
Chr1 11424310 G A
Chr1 11424460 G T
Chr1 11424869 T A
Chr1 11425042 C A
Chr1 11426022 A G
Chr1 11426392 C A
Chr1 11426497 G A
Chr1 11426689 T C
Chr1 11426816 G A
Chr1 11426883 A G
Chr1 11426973 G A
Chr1 11427143 G A
Chr1 11427295 A G
Chr1 11427362 G A
Chr1 11427460 G T
Chr1 11427563 C T
Chr1 11427564 A G
Chr1 11427894 T G
Chr1 11428404 T C
Chr1 11428608 T G
Chr1 11428969 T C
Chr1 11429114 T G
Chr1 11429204 G A
Chr1 11429568 T C
Chr1 11429714 C T
Chr1 11430196 C A
Chr1 11430308 G A
Chr1 11430670 A G
Chr1 11431063 G A
Chr1 11431776 T C
Chr1 11431871 A G
Chr1 11432125 T C
Chr1 11432166 T C
Chr1 11432336 A G
Chr1 11432373 T C
Chr1 11432816 C T
Chr1 11432825 A T
Chr1 11432844 T C
Chr1 11432875 T C
Chr1 11432888 G A
Chr1 11432902 A G
Chr1 11432935 G A
Chr1 11432940 G A
Chr1 11432954 T C
Chr1 11432976 A G
Chr1 11433205 T C
Chr1 11433252 T C
Chr1 11433269 G A
Chr1 11433279 G C
Chr1 11433344 G A
Chr1 11433499 T C
Chr1 11433506 T C
Chr1 11433533 A G
Chr1 11433538 G A
Chr1 11433639 A T
Chr1 11433644 G C
Chr1 11433657 T C
Chr1 11433701 C T
Chr1 11433814 A G
Chr1 11433832 A T
Chr1 11433833 C A
Chr1 11433847 C T
Chr1 11433866 A G
Chr1 11433937 T C
Chr1 11433973 A G
Chr1 11433999 A T
Chr1 11434001 A C
Chr1 11434014 G A
Chr1 11434025 T C
Chr1 11434135 A T
Chr1 11434388 G T
Chr1 11434403 A G
Chr1 11434407 C T
Chr1 11434409 A G
Chr1 11434435 A T
Chr1 11434436 A T
Chr1 11434591 T G
Chr1 11435013 A T
Chr1 11435038 C T
Chr1 11435039 A G
Chr1 11435064 T C
Chr1 11435098 T C
Chr1 11435114 C T
Chr1 11435124 G A
Chr1 11435133 G T
Chr1 11435141 A G
Chr1 11435288 C T
Chr1 11435293 T C
Chr1 11435330 C A
Chr1 11435666 C T
Chr1 11435745 G A
Chr1 11435784 G A
Chr1 11435815 G A
Chr1 11435904 A G
Chr1 11435934 A G
Chr1 11436024 C T
Chr1 11436055 T C
Chr1 11436077 A G
Chr1 11436271 G T
Chr1 11436326 C T
Chr1 11436403 A G
Chr1 11436422 G A
Chr1 11436466 G A
Chr1 11436486 G A
Chr1 11436587 G A
Chr1 11436683 G A
Chr1 11436698 G T
Chr1 11436802 A G
Chr1 11436835 G A
Chr1 11436867 A G
Chr1 11436875 G A
Chr1 11436930 A G
Chr1 11436935 T C
Chr1 11437232 G A
Chr1 11437274 T C
Chr1 11437417 C A
Chr1 11437620 T C
Chr1 11437690 T A
Chr1 11437744 G A
Chr1 11437775 G A
Chr1 11437776 C T
Chr1 11437879 C T
Chr1 11437892 C T
Chr1 11437895 T C
Chr1 11437923 G A
Chr1 11437930 G A
Chr1 11437989 G T
Chr1 11438006 C T
Chr1 11438021 T C
Chr1 11438040 G A
Chr1 11438081 C T
Chr1 11438128 C T
Chr1 11438146 A C
Chr1 11438159 T C
Chr1 11438181 C G
Chr1 11438197 C T
Chr1 11438222 C T
Chr1 11438235 T C
Chr1 11438243 C T
Chr1 11438246 G A
Chr1 11438268 T C
Chr1 11438287 C T
Chr1 11438339 G A
Chr1 11438389 G A
Chr1 11438398 G A
Chr1 11438450 G A
Chr1 11438575 C T
Chr1 11438684 G C
Chr1 11439038 T A
Chr1 11440073 T C
Chr1 11441211 T C
Chr1 11441222 A G
Chr1 11441461 G A
Chr1 11442206 A G
Chr1 11442918 A T
Chr1 11442990 T C
Chr1 11443178 C A
Chr1 11443965 C T
Chr1 11444180 T G
Chr1 11444279 C T
Chr1 11444291 A G
Chr1 11444383 C T
Chr1 11444459 C A
Chr1 11444552 A G
Chr1 11444577 G A
Chr1 11444589 A G
Chr1 11444685 T C
Chr1 11444727 G A
Chr1 11444737 T C
Chr1 11444841 A G
Chr1 11444864 C G
Chr1 11444928 C A
Chr1 11444942 C T
Chr1 11444974 A T
Chr1 11445046 T G
Chr1 11445060 T C
Chr1 11445082 A G
Chr1 11445144 A G
Chr1 11445202 T C
Chr1 11445459 G A
Chr1 11445466 A G
Chr1 11445498 C T
Chr1 11445728 G A
Chr1 11445769 G A
Chr1 11445798 A G
Chr1 11446127 G A
Chr1 11446214 C T
Chr1 11446221 G C
Chr1 11446283 C A
Chr1 11446325 A C
Chr1 11446347 C T
Chr1 11446677 A G
Chr1 11446806 G T
Chr1 11446963 C T
Chr1 11447178 T C
Chr1 11447186 A G
Chr1 11447201 A T
Chr1 11447213 A G
Chr1 11447433 G A
Chr1 11447476 T C
Chr1 11447505 A G
Chr1 11447550 A G
Chr1 11447650 G A
Chr1 11447651 C T
Chr1 11447719 C A
Chr1 11447911 G A
Chr1 11447939 C T
Chr1 11448060 T C
Chr1 11448073 C T
Chr1 11448099 C T
Chr1 11448152 G A
Chr1 11448173 T C
Chr1 11448182 T C
Chr1 11448231 G A
Chr1 11448318 A G
Chr1 11448356 A G
Chr1 11448398 A G
Chr1 11448469 G A
Chr1 11448578 T C
Chr1 11448580 C T
Chr1 11448681 G A
Chr1 11448722 T C
Chr1 11448812 T C
Chr1 11448922 T C
Chr1 11448962 G T
Chr1 11449007 C T
Chr1 11449035 C T
Chr1 11449042 C T
Chr1 11449087 A G
Chr1 11449132 C T
Chr1 11449146 C T
Chr1 11449244 A C
Chr1 11449395 T C
Chr1 11450366 G T
Chr1 11450466 A G
Chr1 11450611 C T
Chr1 11450703 A G
Chr1 11450786 T A
Chr1 11450788 C A
Chr1 11450915 T C
Chr1 11450919 G A
Chr1 11451005 A G
Chr1 11451101 A T
Chr1 11451210 T G
Chr1 11451234 T C
Chr1 11451284 C G
Chr1 11451395 G A
Chr1 11451422 T C
Chr1 11451528 A G
Chr1 11451678 T G
Chr1 11451695 T C
Chr1 11451699 C T
Chr1 11451739 G A
Chr1 11451764 A G
Chr1 11451875 T A
Chr1 11451884 A G
Chr1 11451998 T A
Chr1 11452054 C T
Chr1 11452120 T C
Chr1 11452134 T A
Chr1 11452548 T A
Chr1 11452549 T A
Chr1 11452608 T C
Chr1 11452611 T G
Chr1 11452806 G A
Chr1 11452974 T C
Chr1 11453437 A C
Chr1 11453438 A T
Chr1 11453449 T C
Chr1 11453533 C T
Chr1 11453717 G A
Chr1 11453769 G A
Chr1 11453812 T C
Chr1 11453992 A C
Chr1 11454042 T C
Chr1 11454084 A G
Chr1 11454128 T A
Chr1 11454133 T C
Chr1 11454147 T C
Chr1 11454302 G T
Chr1 11454441 C A
Chr1 11454455 T G
Chr1 11454468 G T
Chr1 11454532 T C
Chr1 11454580 G T
Chr1 11454730 G T
Chr1 11454772 T A
Chr1 11454785 G A
Chr1 11454870 C T
Chr1 11454875 A G
Chr1 11454938 C G
Chr1 11455105 A T
Chr1 11455130 T C
Chr1 11455337 T C
Chr1 11455377 A C
Chr1 11455378 G C
Chr1 11455494 G A
Chr1 11455550 T C
Chr1 11455597 A G
Chr1 11456031 C T
Chr1 11456499 T C
Chr1 11456500 G A
Chr1 11456562 G T
Chr1 11456929 T C
Chr1 11456971 G T
Chr1 11457106 C T
Chr1 11457326 A G
Chr1 11457441 G A
Chr1 11457481 A G
Chr1 11457496 A G
Chr1 11457637 A G
Chr1 11457927 T A
Chr1 11466002 G C
Chr1 11466008 T C
Chr1 11466015 A G
Chr1 11466059 G T
Chr1 11466082 G T
Chr1 11466134 T G
Chr1 11466201 T C
Chr1 11466206 T C
Chr1 11466211 C T
Chr1 11466224 C T
Chr1 11466276 T C
Chr1 11466293 G A
Chr1 11466325 G A
Chr1 11466355 A G
Chr1 11466407 C T
Chr1 11466416 T C
Chr1 11466479 A G
Chr1 11466483 T A
Chr1 11466494 G A
Chr1 11466499 C T
Chr1 11473341 G C
Chr1 11473490 A G
Chr1 11473620 T C
Chr1 11473868 G C
Chr1 11474044 C T
Chr1 11474085 T C
Chr1 11474299 A G
Chr1 11474454 T C
Chr1 11474697 A C
Chr1 11474698 T G
Chr1 11474727 A G
Chr1 11474753 C T
Chr1 11474910 T C
Chr1 11474968 T C
Chr1 11475003 G A
Chr1 11475072 A G
Chr1 11475079 A G
Chr1 11475124 C G
Chr1 11475324 T C
Chr1 11475341 T G
Chr1 11475375 G A
Chr1 11475576 T G
Chr1 11475602 T C
Chr1 11475738 A G
Chr1 11475801 A C
Chr1 11475843 A G
Chr1 11475980 C T
Chr1 11476073 G A
Chr1 11476270 A G
Chr1 11476280 G A
Chr1 11476296 T C
Chr1 11476349 A G
Chr1 11476496 A G
Chr1 11476692 C A
Chr1 11476695 G A
Chr1 11476711 C T
Chr1 11476738 C T
Chr1 11476879 C T
Chr1 11476893 G T
Chr1 11476922 A G
Chr1 11476936 A C
Chr1 11476959 C T
Chr1 11476971 C G
Chr1 11477226 T G
Chr1 11477329 A G
Chr1 11477345 T C
Chr1 11477361 A G
Chr1 11477511 A C
Chr1 11477517 T C
Chr1 11477696 A G
Chr1 11477729 A G
Chr1 11477748 A G
Chr1 11477753 G A
Chr1 11478252 T C
Chr1 11478263 G A
Chr1 11478627 G A
Chr1 11478717 A C
Chr1 11479023 A G
Chr1 11479164 T A
Chr1 11479189 T G
Chr1 11479236 C T
Chr1 11479301 G A
Chr1 11479318 T A
Chr1 11479376 T C
Chr1 11479407 A C
Chr1 11479520 G A
Chr1 11479599 T C
Chr1 11479720 A G
Chr1 11479756 C T
Chr1 11479757 A G
Chr1 11479862 C T
Chr1 11479895 C T
Chr1 11479916 G A
Chr1 11479939 G T
Chr1 11480143 A T
Chr1 11480146 C T
Chr1 11480416 G T
Chr1 11480608 A G
Chr1 11480651 T C
Chr1 11480722 G C
Chr1 11480751 C T
Chr1 11480900 G A
Chr1 11480917 T C
Chr1 11480969 T C
Chr1 11480972 C T
Chr1 11481022 G A
Chr1 11481058 T C
Chr1 11481073 T C
Chr1 11481079 C T
Chr1 11481168 G A
Chr1 11481262 C T
Chr1 11481264 C T
Chr1 11481289 T C
Chr1 11481306 C T
Chr1 11481339 C T
Chr1 11481437 C T
Chr1 11481478 A G
Chr1 11481532 C T
Chr1 11481779 C T
Chr1 11481826 C T
Chr1 11481928 G C
Chr1 11481948 C T
Chr1 11481956 C A
Chr1 11482165 T C
Chr1 11482234 T C
Chr1 11482280 G A
Chr1 11482300 C G
Chr1 11482319 T C
Chr1 11482320 A G
Chr1 11482334 C T
Chr1 11482344 A C
Chr1 11482739 C T
Chr1 11483343 G T
Chr1 11483731 A G
Chr1 11483833 T C
Chr1 11483865 A G
Chr1 11484000 G C
Chr1 11484507 C T
Chr1 11485103 A C
Chr1 11485297 C T
Chr1 11485318 T A
Chr1 11485526 A T
Chr1 11486465 C T
Chr1 11486688 A G
Chr1 11486694 C T
Chr1 11486882 G A
Chr1 11487167 G C
Chr1 11487278 T C
Chr1 11487419 G C
Chr1 11487925 G T
Chr1 11487999 C T
Chr1 11488030 T G
Chr1 11488076 T C
Chr1 11488129 T C
Chr1 11488135 C T
Chr1 11488141 C T
Chr1 11488225 C T
Chr1 11488242 C T
Chr1 11488262 T C
Chr1 11488272 G A
Chr1 11488283 G A
Chr1 11488322 G A
Chr1 11488523 A G
Chr1 11488551 T G
Chr1 11488632 C T
Chr1 11488647 A T
Chr1 11488667 A C
Chr1 11488780 T G
Chr1 11488813 A G
Chr1 11488903 C T
Chr1 11489103 C T
Chr1 11489209 A G
Chr1 11489367 A C
Chr1 11489431 C G
Chr1 11489455 G T
Chr1 11489471 T A
Chr1 11489620 C T
Chr1 11489938 G A
Chr1 11490058 C T
Chr1 11490216 C T
Chr1 11490480 C G
Chr1 11490870 T A
Chr1 11490912 C T
Chr1 11490932 T C
Chr1 11490997 G A
Chr1 11491001 G A
Chr1 11491021 A T
Chr1 11491133 A G
Chr1 11491182 G T
Chr1 11491194 C T
Chr1 11491201 A G
Chr1 11491212 A T
Chr1 11491227 C T
Chr1 11491255 T G
Chr1 11491312 C T
Chr1 11491315 G A
Chr1 11491374 A C
Chr1 11491421 C T
Chr1 11491425 A G
Chr1 11491440 C T
Chr1 11491453 T C
Chr1 11491622 T G
Chr1 11491665 C T
Chr1 11491673 C T
Chr1 11491680 T A
Chr1 11491708 A G
Chr1 11491775 G C
Chr1 11491805 G A
Chr1 11491814 G C
Chr1 11491884 T C
Chr1 11491888 T G
Chr1 11491896 C T
Chr1 11491985 G A
Chr1 11491986 C T
Chr1 11492009 T C
Chr1 11492016 G T
Chr1 11492067 G A
Chr1 11492076 C T
Chr1 11492134 G T
Chr1 11492136 A C
Chr1 11492179 G A
Chr1 11492186 G A
Chr1 11492231 G A
Chr1 11492966 C T
Chr1 11493030 G A
Chr1 11493032 C T
Chr1 11493045 A G
Chr1 11493108 A C
Chr1 11493109 T C
Chr1 11493150 G T
Chr1 11493162 C T
Chr1 11493200 G A
Chr1 11493221 C T
Chr1 11493232 A G
Chr1 11493234 T C
Chr1 11493350 A T
Chr1 11493365 T C
Chr1 11493413 T C
Chr1 11493466 A G
Chr1 11493483 G C
Chr1 11493493 G T
Chr1 11493650 A T
Chr1 11493654 G C
Chr1 11493702 G C
Chr1 11493763 G A
Chr1 11493783 G C
Chr1 11493825 C T
Chr1 11493992 C A
Chr1 11494078 A T
Chr1 11494095 C G
Chr1 11494158 A T
Chr1 11494172 C T
Chr1 11494259 T C
Chr1 11494296 T C
Chr1 11494308 T A
Chr1 11494398 C A
Chr1 11494407 G C
Chr1 11494523 T C
Chr1 11494695 C T
Chr1 11494712 A G
Chr1 11494722 A G
Chr1 11494870 T C
Chr1 11494886 A T
Chr1 11494896 A G
Chr1 11494900 A G
Chr1 11494902 C T
Chr1 11494946 A G
Chr1 11495012 A C
Chr1 11495023 G T
Chr1 11495030 A C
Chr1 11495031 C G
Chr1 11495047 A T
Chr1 11495073 G C
Chr1 11495074 T G
Chr1 11495104 C A
Chr1 11495105 T C
Chr1 11495107 G A
Chr1 11495118 T C
Chr1 11495161 G A
Chr1 11495216 A T
Chr1 11495284 T A
Chr1 11495407 G A
Chr1 11495422 C T
Chr1 11495425 C T
Chr1 11495479 C T
Chr1 11495536 C T
Chr1 11495552 G A
Chr1 11495565 C T
Chr1 11495575 C A
Chr1 11495591 C A
Chr1 11495625 G A
Chr1 11495638 G A
Chr1 11495665 A G
Chr1 11495669 G A
Chr1 11495671 T G
Chr1 11495680 G T
Chr1 11495732 T C
Chr1 11495773 G A
Chr1 11495781 G A
Chr1 11495945 G A
Chr1 11495951 G A
Chr1 11495986 A G
Chr1 11496091 A C
Chr1 11496144 G T
Chr1 11496155 A G
Chr1 11496308 T C
Chr1 11496346 G T
Chr1 11496444 C T
Chr1 11496509 T A
Chr1 11496542 A C
Chr1 11496649 C T
Chr1 11496653 T A
Chr1 11496655 T A
Chr1 11496656 A T
Chr1 11496663 G T
Chr1 11496671 G T
Chr1 11496672 C A
Chr1 11496673 G T
Chr1 11496676 T A
Chr1 11496683 G A
Chr1 11496684 A T
Chr1 11496690 G T
Chr1 11496693 G C
Chr1 11496695 G A
Chr1 11496696 A T
Chr1 11496729 G C
Chr1 11496736 A G
Chr1 11496748 T C
Chr1 11496751 A C
Chr1 11496869 G T
Chr1 11496939 C T
Chr1 11496968 C T
Chr1 11497051 G A
Chr1 11497053 G A
Chr1 11497065 G A
Chr1 11497088 A T
Chr1 11497089 G T
Chr1 11497115 T C
Chr1 11497120 G A
Chr1 11497133 G C
Chr1 11497187 C T
Chr1 11497216 G A
Chr1 11497234 A G
Chr1 11497246 C T
Chr1 11497256 A G
Chr1 11497285 A G
Chr1 11497311 G A
Chr1 11497341 A G
Chr1 11497407 G A
Chr1 11497491 G A
Chr1 11497512 T C
Chr1 11497593 C T
Chr1 11497695 A T
Chr1 11497751 A G
Chr1 11497766 G A
Chr1 11497780 A C
Chr1 11497817 A G
Chr1 11497863 G A
Chr1 11497876 C A
Chr1 11498030 A C
Chr1 11498117 A C
Chr1 11498187 T C
Chr1 11498193 C T
Chr1 11498206 T C
Chr1 11498276 C T
Chr1 11498354 A G
Chr1 11498367 T C
Chr1 11498405 A T
Chr1 11498422 G A
Chr1 11498456 A G
Chr1 11498631 G A
Chr1 11498663 C A
Chr1 11498721 C T
Chr1 11498734 G A
Chr1 11498738 T C
Chr1 11498847 T C
Chr1 11498850 C T
Chr1 11498881 G A
Chr1 11499044 G A
Chr1 11499154 G A
Chr1 11499256 A G
Chr1 11499317 T C
Chr1 11499408 T C
Chr1 11499497 C T
Chr1 11499507 G A
Chr1 11499581 A G
Chr1 11499591 C T
Chr1 11499647 G C
Chr1 11499674 C T
Chr1 11499708 G A
Chr1 11499760 C T
Chr1 11499767 C A
Chr1 11499806 C T
Chr1 11499807 A G
Chr1 11499889 C T
Chr1 11499925 A G
Chr1 11499975 G T
Chr1 11500095 C T
Chr1 11500157 C T
Chr1 11500297 T A
Chr1 11500364 T C
Chr1 11500472 C T
Chr1 11500607 A G
Chr1 11500637 C A
Chr1 11500851 A C
Chr1 11500878 A C
Chr1 11500883 G A
Chr1 11500905 G A
Chr1 11501001 C T
Chr1 11501035 A G
Chr1 11501117 A G
Chr1 11501135 T C
Chr1 11501146 G A
Chr1 11501190 T G
Chr1 11501224 A G
Chr1 11501271 G A
Chr1 11501361 T G
Chr1 11501512 G A
Chr1 11501655 C T
Chr1 11501747 T C
Chr1 11502285 A G
Chr1 11502295 T C
Chr1 11502306 T G
Chr1 11502313 A G
Chr1 11502319 G A
Chr1 11502321 G A
Chr1 11502364 T G
Chr1 11502483 C T
Chr1 11502540 C T
Chr1 11502582 C T
Chr1 11502591 A T
Chr1 11502620 C T
Chr1 11502635 A G
Chr1 11502640 A G
Chr1 11502663 C T
Chr1 11502710 T C
Chr1 11502715 G A
Chr1 11502750 A G
Chr1 11502796 G A
Chr1 11502851 G A
Chr1 11502883 A C
Chr1 11502932 G A
Chr1 11502948 C T
Chr1 11502958 T A
Chr1 11503022 C T
Chr1 11503025 C T
Chr1 11503033 G A
Chr1 11503035 A T
Chr1 11503113 C T
Chr1 11503157 G A
Chr1 11503257 T C
Chr1 11503258 A G
Chr1 11503403 T C
Chr1 11503420 T G
Chr1 11503437 C T
Chr1 11503469 T G
Chr1 11503486 C G
Chr1 11503512 A G
Chr1 11503691 A C
Chr1 11503781 A T
Chr1 11503808 A G
Chr1 11503827 T C
Chr1 11503859 G A
Chr1 11503899 C A
Chr1 11503914 T C
Chr1 11503975 T A
Chr1 11503991 C T
Chr1 11503992 C G
Chr1 11503995 T C
Chr1 11503996 T A
Chr1 11504000 T G
Chr1 11504001 T C
Chr1 11504003 C T
Chr1 11504006 T C
Chr1 11504009 C G
Chr1 11504010 C G
Chr1 11504031 A G
Chr1 11504198 T C
Chr1 11504236 G A
Chr1 11504311 G A
Chr1 11504361 C T
Chr1 11504366 A G
Chr1 11504376 G A
Chr1 11504387 C T
Chr1 11504417 C T
Chr1 11504451 G A
Chr1 11504499 C T
Chr1 11504521 G A
Chr1 11504528 G A
Chr1 11504560 G A
Chr1 11504655 C T
Chr1 11504664 G T
Chr1 11504687 A G
Chr1 11504767 A G
Chr1 11504907 G A
Chr1 11504943 C T
Chr1 11505080 T C
Chr1 11505089 T C
Chr1 11505116 C T
Chr1 11505121 T C
Chr1 11505122 T C
Chr1 11505126 G A
Chr1 11505195 C G
Chr1 11505259 A G
Chr1 11505303 G A
Chr1 11505457 C T
Chr1 11505460 A G
Chr1 11505466 G A
Chr1 11505534 G A
Chr1 11505558 C T
Chr1 11505566 C T
Chr1 11505592 A G
Chr1 11505602 G A
Chr1 11505698 A C
Chr1 11505731 T C
Chr1 11505737 A G
Chr1 11505845 G T
Chr1 11505859 G A
Chr1 11505885 G A
Chr1 11506003 G A
Chr1 11506025 G A
Chr1 11506028 C T
Chr1 11506040 G A
Chr1 11506100 A G
Chr1 11506168 C T
Chr1 11506176 C T
Chr1 11506229 A C
Chr1 11506447 T C
Chr1 11506477 C T
Chr1 11506501 G A
Chr1 11506681 C T
Chr1 11506852 C T
Chr1 11506899 T C
Chr1 11506920 T G
Chr1 11506929 A C
Chr1 11506942 G A
Chr1 11506950 A G
Chr1 11506953 A G
Chr1 11507339 A G
Chr1 11507345 G A
Chr1 11507350 A G
Chr1 11507445 A G
Chr1 11507470 C T
Chr1 11507510 G A
Chr1 11507552 A G
Chr1 11507613 G A
Chr1 11507634 G A
Chr1 11507635 C T
Chr1 11507645 G A
Chr1 11507687 A C
Chr1 11507820 G A
Chr1 11507828 A G
Chr1 11507851 G A
Chr1 11507902 A T
Chr1 11507918 T C
Chr1 11507924 G A
Chr1 11507938 T C
Chr1 11507986 C T
Chr1 11508120 G A
Chr1 11508344 C T
Chr1 11508386 G A
Chr1 11508399 G A
Chr1 11508401 C T
Chr1 11508437 C T
Chr1 11508457 C T
Chr1 11508560 T C
Chr1 11508626 G T
Chr1 11508681 G A
Chr1 11508721 A G
Chr1 11508738 T C
Chr1 11508845 C T
Chr1 11508928 T C
Chr1 11508990 G A
Chr1 11509157 A G
Chr1 11509267 G A
Chr1 11509339 T C
Chr1 11509358 T C
Chr1 11509381 T C
Chr1 11509395 C T
Chr1 11509600 A G
Chr1 11509673 A T
Chr1 11509803 G A
Chr1 11509891 C T
Chr1 11509910 A G
Chr1 11509937 T A
Chr1 11509968 A G
Chr1 11509981 A T
Chr1 11509997 A C
Chr1 11510011 G A
Chr1 11510023 G T
Chr1 11510155 G T
Chr1 11510176 C T
Chr1 11510238 T C
Chr1 11510353 C T
Chr1 11510404 C T
Chr1 11510463 A G
Chr1 11510484 A G
Chr1 11510650 A G
Chr1 11510663 A G
Chr1 11510679 A C
Chr1 11510724 T C
Chr1 11510760 A G
Chr1 11510765 T C
Chr1 11510770 T C
Chr1 11510777 G A
Chr1 11510802 G A
Chr1 11510808 C T
Chr1 11510875 G A
Chr1 11511013 G A
Chr1 11511163 T C
Chr1 11511187 T C
Chr1 11511242 G A
Chr1 11511256 T C
Chr1 11511415 T A
Chr1 11511557 C A
Chr1 11511849 T C
Chr1 11512061 C T
Chr1 11512079 A G
Chr1 11512080 G A
Chr1 11512145 G T
Chr1 11512150 G A
Chr1 11512156 C G
Chr1 11512349 T C
Chr1 11512359 T C
Chr1 11512362 G A
Chr1 11512384 A G
Chr1 11512385 C T
Chr1 11512387 C T
Chr1 11512405 T C
Chr1 11512425 C T
Chr1 11512457 C T
Chr1 11512463 T C
Chr1 11512482 C T
Chr1 11512521 T C
Chr1 11512548 T C
Chr1 11512584 G A
Chr1 11512587 G T
Chr1 11512605 A G
Chr1 11512609 T C
Chr1 11513309 T A
Chr1 11513599 A T
Chr1 11513670 C T
Chr1 11513856 A G
Chr1 11513861 A G
Chr1 11513926 G A
Chr1 11513966 C T
Chr1 11514031 T C
Chr1 11514129 C T
Chr1 11514304 C T
Chr1 11514306 T C
Chr1 11514400 T C
Chr1 11514421 A G
Chr1 11514515 G A
Chr1 11514531 G A
Chr1 11514537 T C
Chr1 11514549 A G
Chr1 11514583 A G
Chr1 11514673 G A
Chr1 11514746 C T
Chr1 11514870 G T
Chr1 11516699 G C
Chr1 11516975 G C
Chr1 11517158 T C
Chr1 11517300 G T
Chr1 11517301 C T
Chr1 11517439 A C
Chr1 11517675 G T
Chr1 11518224 T C
Chr1 11518262 T A
Chr1 11518339 C G
Chr1 11518398 G A
Chr1 11518441 G A
Chr1 11518459 A G
Chr1 11518500 A T
Chr1 11518617 G C
Chr1 11518873 T A
Chr1 11518910 A G
Chr1 11519479 C T
Chr1 11520039 G A
Chr1 11520052 G A
Chr1 11520075 T G
Chr1 11520214 C T
Chr1 11520236 G A
Chr1 11520260 G C
Chr1 11520269 T G
Chr1 11520287 C T
Chr1 11520312 A T
Chr1 11520317 G A
Chr1 11520348 T C
Chr1 11520362 T G
Chr1 11520369 A T
Chr1 11520490 T C
Chr1 11520541 C T
Chr1 11520582 A T
Chr1 11520602 T C
Chr1 11520835 C A
Chr1 11520849 G A
Chr1 11520870 T A
Chr1 11520873 A G
Chr1 11520881 G T
Chr1 11520885 G A
Chr1 11520891 C T
Chr1 11520922 C T
Chr1 11520941 T C
Chr1 11520954 A G
Chr1 11520955 T C
Chr1 11520999 G A
Chr1 11521019 C T
Chr1 11521030 A T
Chr1 11521047 C T
Chr1 11521053 A G
Chr1 11521068 C A
Chr1 11521464 T A
Chr1 11521489 G A
Chr1 11521919 C T
Chr1 11522282 T C
Chr1 11522326 A G
Chr1 11522393 G T
Chr1 11522452 A G
Chr1 11522579 C A
Chr1 11522762 G C
Chr1 11523131 A G
Chr1 11523235 C T
Chr1 11523291 G A
Chr1 11523572 G A
Chr1 11523883 T C
Chr1 11523898 G A
Chr1 11523929 G A
Chr1 11523945 A G
Chr1 11523989 G A
Chr1 11524006 T G
Chr1 11524160 T C
Chr1 11524210 T C
Chr1 11524245 C G
Chr1 11524313 G T
Chr1 11524397 C G
Chr1 11524457 G A
Chr1 11524462 T C
Chr1 11524587 A C
Chr1 11524709 A T
Chr1 11524791 T C
Chr1 11524882 A G
Chr1 11524891 G A
Chr1 11524896 T G
Chr1 11524912 G A
Chr1 11525053 G A
Chr1 11525071 G A
Chr1 11525125 T G
Chr1 11525173 T C
Chr1 11525207 C A
Chr1 11525234 A G
Chr1 11525265 T C
Chr1 11525276 C T
Chr1 11525298 T C
Chr1 11525313 C T
Chr1 11525322 A G
Chr1 11525351 C T
Chr1 11525535 T C
Chr1 11525561 C T
Chr1 11525576 C T
Chr1 11525586 C T
Chr1 11525807 G T
Chr1 11525857 C G
Chr1 11525874 T C
Chr1 11525886 G A
Chr1 11526015 C T
Chr1 11526061 T C
Chr1 11526168 G A
Chr1 11526177 C T
Chr1 11526213 G A
Chr1 11526354 G A
Chr1 11526379 T C
Chr1 11526385 G A
Chr1 11526447 G A
Chr1 11526841 C T
Chr1 11527268 T G
Chr1 11527410 T A
Chr1 11527434 T C
Chr1 11527439 T C
Chr1 11527588 A T
Chr1 11527716 G A
Chr1 11527834 G A
Chr1 11527855 G A
Chr1 11527919 G T
Chr1 11527995 A G
Chr1 11528093 T A
Chr1 11528118 G A
Chr1 11528405 G C
Chr1 11528417 G A
Chr1 11528452 T C
Chr1 11528658 C T
Chr1 11528695 C T
Chr1 11528833 G A
Chr1 11528905 G A
Chr1 11528908 C T
Chr1 11528958 C T
Chr1 11529021 T C
Chr1 11529147 A G
Chr1 11529248 T C
Chr1 11529314 T G
Chr1 11529583 C T
Chr1 11529658 A G
Chr1 11529718 G A
Chr1 11529726 A G
Chr1 11530021 A G
Chr1 11530040 G C
Chr1 11530090 C T
Chr1 11530121 G T
Chr1 11530126 C G
Chr1 11530142 C T
Chr1 11530201 C T
Chr1 11530257 C A
Chr1 11530287 T C
Chr1 11530385 C T
Chr1 11530394 C T
Chr1 11530408 T C
Chr1 11530410 A G
Chr1 11530827 C T
Chr1 11531420 G C
Chr1 11531598 A C
Chr1 11531686 G C
Chr1 11531723 T G
Chr1 11531936 C T
Chr1 11531937 A T
Chr1 11532096 A G
Chr1 11532154 A G
Chr1 11532265 A G
Chr1 11532308 C T
Chr1 11532319 A G
Chr1 11532324 A G
Chr1 11532400 A C
Chr1 11532731 A G
Chr1 11532841 A T
Chr1 11532900 C T
Chr1 11532904 G T
Chr1 11533095 C A
Chr1 11533142 C A
Chr1 11533264 C T
Chr1 11533314 A C
Chr1 11533572 G C
Chr1 11533661 C G
Chr1 11533667 C T
Chr1 11533869 C T
Chr1 11533936 G T
Chr1 11533967 A G
Chr1 11533992 G A
Chr1 11534025 A G
Chr1 11534154 G A
Chr1 11534210 T C
Chr1 11534251 A G
Chr1 11534381 A C
Chr1 11534413 C T
Chr1 11534415 T C
Chr1 11534417 C T
Chr1 11534426 G A
Chr1 11534450 G A
Chr1 11534464 C A
Chr1 11534561 C T
Chr1 11534586 G A
Chr1 11534596 A G
Chr1 11535670 C A
Chr1 11535673 G T
Chr1 11535677 T C
Chr1 11535682 A G
Chr1 11535683 C T
Chr1 11535696 G A
Chr1 11535701 C T
Chr1 11535709 T C
Chr1 11535730 A G
Chr1 11536007 A G
Chr1 11536527 A T
Chr1 11536545 A G
Chr1 11536601 T C
Chr1 11536621 G T
Chr1 11536853 C T
Chr1 11536933 G A
Chr1 11536983 G A
Chr1 11537043 C T
Chr1 11537097 C T
Chr1 11537159 A T
Chr1 11537455 T G
Chr1 11537511 T C
Chr1 11537637 G A
Chr1 11537683 T C
Chr1 11537704 A G
Chr1 11537713 T C
Chr1 11537791 G A
Chr1 11537851 C T
Chr1 11537921 A G
Chr1 11537942 G A
Chr1 11537968 T C
Chr1 11538016 G A
Chr1 11538401 T A
Chr1 11538448 A G
Chr1 11538598 C T
Chr1 11538832 G A
Chr1 11538983 G A
Chr1 11539032 C T
Chr1 11539050 C T
Chr1 11539056 C T
Chr1 11539065 A G
Chr1 11539140 T C
Chr1 11539161 C A
Chr1 11539240 G A
Chr1 11539446 C T
Chr1 11539543 A G
Chr1 11539893 A C
Chr1 11540114 A G
Chr1 11540286 C T
Chr1 11540299 G A
Chr1 11540327 C T
Chr1 11540515 T C
Chr1 11540564 C T
Chr1 11540856 C T
Chr1 11541014 A G
Chr1 11541077 G A
Chr1 11541235 A G
Chr1 11541252 G A
Chr1 11541321 T A
Chr1 11541326 C T
Chr1 11541402 T C
Chr1 11541415 C T
Chr1 11541433 G A
Chr1 11541499 A G
Chr1 11541516 T A
Chr1 11541530 G A
Chr1 11541542 C T
Chr1 11541882 A G
Chr1 11541945 T C
Chr1 11541946 A G
Chr1 11541958 G A
Chr1 11541995 G A
Chr1 11542062 C T
Chr1 11542102 G A
Chr1 11542110 A G
Chr1 11542237 C T
Chr1 11542588 C T
Chr1 11542683 C T
Chr1 11542726 C T
Chr1 11543172 T G
Chr1 11543377 G T
Chr1 11543487 T C
Chr1 11543528 G C
Chr1 11543710 A G
Chr1 11543875 A T
Chr1 11544256 C G
Chr1 11544282 C T
Chr1 11544333 A T
Chr1 11544363 C T
Chr1 11544595 T C
Chr1 11544803 T C
Chr1 11545908 A C
Chr1 11546508 G A
Chr1 11546543 G A
Chr1 11546583 G A
Chr1 11546599 A G
Chr1 11546617 T C
Chr1 11546629 A G
Chr1 11546654 A C
Chr1 11546655 T C
Chr1 11546698 T C
Chr1 11546726 A G
Chr1 11546828 C T
Chr1 11546858 T C
Chr1 11546934 G A
Chr1 11546936 C A
Chr1 11546966 T G
Chr1 11546969 A G
Chr1 11546996 A G
Chr1 11547042 G A
Chr1 11547050 C T
Chr1 11547076 G A
Chr1 11547122 C G
Chr1 11547244 C T
Chr1 11547306 A G
Chr1 11547315 T C
Chr1 11547330 G A
Chr1 11547369 T C
Chr1 11547567 A G
Chr1 11547740 C T
Chr1 11547780 C T
Chr1 11547794 C T
Chr1 11547843 A G
Chr1 11547936 G A
Chr1 11547977 C T
Chr1 11547989 G A
Chr1 11548058 C T
Chr1 11548065 C T
Chr1 11548074 T C
Chr1 11548076 C T
Chr1 11548092 T C
Chr1 11548102 G A
Chr1 11548188 A G
Chr1 11548251 C T
Chr1 11548280 A G
Chr1 11548287 T C
Chr1 11548340 T C
Chr1 11548383 T C
Chr1 11548417 A G
Chr1 11862795 T A
Chr1 11863073 G A
Chr1 11863148 A T
Chr1 11863293 T G
Chr1 11863340 T A
Chr1 11864626 G A
Chr1 11864790 T G
Chr1 11864843 T C
Chr1 11864863 C T
Chr1 11864913 T C
Chr1 11865034 G A
Chr1 11865130 T C
Chr1 11865158 C T
Chr1 11865327 G A
Chr1 11865396 G A
Chr1 11865685 C T
Chr1 11865734 A G
Chr1 11865737 T C
Chr1 11865747 C T
Chr1 11865750 C T
Chr1 11865790 G A
Chr1 11865848 G A
Chr1 11865867 A C
Chr1 11866492 C T
Chr1 11866845 T C
Chr1 11867167 G C
Chr1 11867203 A C
Chr1 11867383 G T
Chr1 11867559 G A
Chr1 11867672 A C
Chr1 11867742 C G
Chr1 11867819 T C
Chr1 11868073 G A
Chr1 11868597 C T
Chr1 11868622 T C
Chr1 11868641 C T
Chr1 11868653 C T
Chr1 11868710 C T
Chr1 11868713 C T
Chr1 11868736 A G
Chr1 11868786 A G
Chr1 11868836 A G
Chr1 11868849 T G
Chr1 11868861 T C
Chr1 11868907 C T
Chr1 11869000 A C
Chr1 11869153 T C
Chr1 11869429 G A
Chr1 11869746 C T
Chr1 11870003 A G
Chr1 11870069 G A
Chr1 11870173 T C
Chr1 11870183 A T
Chr1 11870187 C T
Chr1 11870196 T C
Chr1 11870205 T A
Chr1 11870222 A G
Chr1 11870288 C T
Chr1 11870791 G A
Chr1 11870860 T C
Chr1 11870973 G T
Chr1 11871072 T A
Chr1 11871075 A T
Chr1 11871407 C G
Chr1 11872039 C T
Chr1 11872063 T G
Chr1 11872157 T G
Chr1 11872183 A G
Chr1 11872201 C T
Chr1 11872257 C T
Chr1 11872259 T C
Chr1 11872276 G A
Chr1 11872278 C T
Chr1 11872297 C T
Chr1 11872299 C T
Chr1 11872306 G A
Chr1 11872319 T C
Chr1 11872370 T C
Chr1 11872381 G A
Chr1 11872384 T C
Chr1 11872435 G A
Chr1 11872467 T G
Chr1 11873133 T C
Chr1 11873592 T C
Chr1 11873912 C A
Chr1 11873942 A T
Chr1 11873985 A G
Chr1 11874008 G A
Chr1 11874567 G C
Chr1 11874581 T C
Chr1 11874684 A C
Chr1 11874999 G C
Chr1 11875185 T C
Chr1 11875379 C A
Chr1 11875410 G A
Chr1 11875505 T C
Chr1 11875537 T G
Chr1 11875962 G A
Chr1 11875993 C T
Chr1 11876126 T A
Chr1 11876897 T C
Chr1 11876899 T C
Chr1 11878077 T C
Chr1 11878563 T A
Chr1 11878605 C T
Chr1 11879916 C T
Chr1 11879993 T A
Chr1 11880389 G T
Chr1 11880963 A C
Chr1 11881157 T C
Chr1 11881216 C T
Chr1 11881264 T C
Chr1 11881283 T C
Chr1 11881298 A G
Chr1 11881329 A G
Chr1 11881397 T G
Chr1 11881425 G A
Chr1 11881464 T C
Chr1 11881539 G T
Chr1 11881751 G A
Chr1 11881848 C T
Chr1 11881949 A G
Chr1 11881952 A G
Chr1 11881984 A T
Chr1 11882003 C A
Chr1 11882122 T A
Chr1 11882457 T C
Chr1 11882465 T G
Chr1 11882499 T C
Chr1 11882531 T C
Chr1 11882546 G A
Chr1 11882617 A G
Chr1 11882637 T C
Chr1 11882647 A G
Chr1 11882711 C T
Chr1 11882779 A G
Chr1 11882878 G A
Chr1 11882945 G A
Chr1 11883109 C T
Chr1 11883123 A G
Chr1 11883220 T C
Chr1 11883234 A G
Chr1 11883238 G A
Chr1 11883277 G A
Chr1 11883346 G C
Chr1 11883423 C A
Chr1 11883427 C T
Chr1 11883460 C T
Chr1 11883502 G A
Chr1 11883551 C G
Chr1 11883691 T C
Chr1 11883715 G A
Chr1 11883745 T C
Chr1 11883751 C T
Chr1 11883760 C A
Chr1 11883835 C G
Chr1 11883860 T C
Chr1 11883863 G A
Chr1 11883886 A G
Chr1 11883922 G A
Chr1 11883944 A G
Chr1 11883946 C T
Chr1 11884025 C T
Chr1 11884208 C A
Chr1 11884259 A G
Chr1 11884284 T A
Chr1 11884286 G T
Chr1 11884288 C T
Chr1 11884348 G A
Chr1 11884364 A C
Chr1 11884373 G A
Chr1 11884386 C T
Chr1 11884387 C T
Chr1 11884394 G A
Chr1 11884401 T C
Chr1 11884417 C T
Chr1 11884431 C T
Chr1 11884444 T C
Chr1 11884962 G C
Chr1 11885443 C T
Chr1 11885469 T A
Chr1 11885528 T C
Chr1 11885595 G A
Chr1 11885633 T C
Chr1 11885642 C A
Chr1 11885650 T C
Chr1 11885699 A T
Chr1 11885750 C T
Chr1 11885756 G T
Chr1 11885808 G A
Chr1 11885825 G A
Chr1 11885826 G A
Chr1 11885836 T C
Chr1 11885843 A G
Chr1 11885850 A G
Chr1 11885864 G A
Chr1 11885867 G T
Chr1 11885958 G A
Chr1 11885988 T C
Chr1 11885989 A T
Chr1 11885990 C G
Chr1 11885992 T A
Chr1 11885993 C G
Chr1 11886241 A G
Chr1 11886245 A T
Chr1 11886327 T G
Chr1 11886330 A G
Chr1 11886443 T C
Chr1 11886500 T C
Chr1 11886618 T C
Chr1 11886620 A G
Chr1 11886734 G A
Chr1 11886774 T C
Chr1 11887100 A G
Chr1 11887180 C A
Chr1 11887236 A G
Chr1 11887247 A G
Chr1 11887264 G A
Chr1 11887272 A G
Chr1 11887330 G A
Chr1 11887448 T C
Chr1 11887525 G A
Chr1 11887716 G A
Chr1 11887941 G C
Chr1 11888130 C T
Chr1 11888166 A G
Chr1 11888322 T G
Chr1 11888397 C T
Chr1 11888493 T C
Chr1 11888506 C T
Chr1 11888537 C T
Chr1 11888571 G A
Chr1 11888614 T G
Chr1 11888634 A G
Chr1 11889120 T G
Chr1 11889645 A T
Chr1 11889815 T C
Chr1 11889922 C G
Chr1 11890110 T C
Chr1 11890165 A C
Chr1 11890250 A G
Chr1 11890313 A G
Chr1 11890477 T C
Chr1 11890520 T A
Chr1 11890836 T C
Chr1 11891263 A T
Chr1 11891355 A T
Chr1 11891468 A C
Chr1 11891603 T G
Chr1 11891609 C T
Chr1 11891709 A G
Chr1 11891754 T C
Chr1 11891863 C A
Chr1 11892310 A G
Chr1 11892657 T C
Chr1 11892831 A G
Chr1 11892839 A G
Chr1 11893012 A G
Chr1 11893034 C A
Chr1 11893068 G A
Chr1 11893095 A T
Chr1 11893141 A C
Chr1 11893235 G T
Chr1 11893236 G A
Chr1 11893260 G A
Chr1 11893270 T A
Chr1 11893362 G A
Chr1 11893368 T C
Chr1 11893419 T C
Chr1 11893441 C G
Chr1 11893444 T C
Chr1 11893523 C G
Chr1 11893536 C T
Chr1 11893551 T C
Chr1 11893581 A G
Chr1 11893597 G A
Chr1 11893605 G A
Chr1 11893750 C T
Chr1 11893783 G A
Chr1 11893891 T C
Chr1 11893904 G C
Chr1 11893909 G A
Chr1 11894218 T C
Chr1 11894278 T A
Chr1 11894344 C T
Chr1 11894376 T C
Chr1 11894414 A G
Chr1 11894419 G T
Chr1 11894654 C G
Chr1 11894695 G T
Chr1 11894725 T C
Chr1 11894844 T C
Chr1 11895819 G A
Chr1 11896127 A C
Chr1 11896139 A T
Chr1 11896479 C G
Chr1 11896694 G A
Chr1 11897916 G C
Chr1 11898354 A G
Chr1 11898543 G C
Chr1 11899054 T G
Chr1 11899071 T G
Chr1 11899272 G A
Chr1 11899457 T C
Chr1 11899507 T C
Chr1 11899573 G A
Chr1 11899668 C T
Chr1 11899679 T G
Chr1 11899740 T C
Chr1 11899826 T A
Chr1 11899891 A G
Chr1 11899892 G A
Chr1 11899913 G C
Chr1 11899956 A G
Chr1 11899995 G A
Chr1 11900020 C A
Chr1 11900069 A G
Chr1 11900119 C T
Chr1 11900244 C T
Chr1 11900482 T A
Chr1 11900619 T C
Chr1 11900666 C G
Chr1 11900687 C T
Chr1 11900720 A T
Chr1 11900738 T A
Chr1 11900789 G A
Chr1 11900798 T C
Chr1 11900832 T C
Chr1 11900842 G A
Chr1 11900890 G A
Chr1 11900902 A G
Chr1 11900951 T C
Chr1 11900957 C T
Chr1 11901010 G A
Chr1 11901028 T A
Chr1 11901085 T G
Chr1 11901100 T C
Chr1 11901117 A G
Chr1 11901172 A G
Chr1 11901325 C T
Chr1 11901366 C T
Chr1 11901389 C T
Chr1 11901402 T C
Chr1 11901403 G A
Chr1 11901416 T C
Chr1 11901451 G A
Chr1 11901484 A G
Chr1 11901669 A C
Chr1 11901691 G A
Chr1 11901797 T C
Chr1 11901945 G A
Chr1 11901952 C T
Chr1 11901972 C A
Chr1 11902017 A T
Chr1 11902049 C T
Chr1 11902109 A G
Chr1 11902134 A G
Chr1 11902180 C T
Chr1 11902253 C T
Chr1 11902348 G A
Chr1 11902391 T C
Chr1 11902402 G A
Chr1 11902409 A G
Chr1 11902485 C T
Chr1 11902492 G A
Chr1 11902552 T C
Chr1 11902583 A G
Chr1 11902593 T C
Chr1 11902667 G A
Chr1 11902678 G A
Chr1 11902701 A G
Chr1 11902820 A G
Chr1 11902833 A G
Chr1 11902959 C T
Chr1 11902973 G A
Chr1 11903114 C T
Chr1 11903227 C T
Chr1 11903310 G A
Chr1 11903345 T C
Chr1 11903368 C T
Chr1 11903375 C T
Chr1 11903386 T G
Chr1 11903457 T C
Chr1 11903472 A T
Chr1 11903525 C T
Chr1 11903535 A G
Chr1 11903604 A G
Chr1 11903701 C T
Chr1 11903810 C A
Chr1 11903832 G A
Chr1 11903965 T C
Chr1 11903991 A G
Chr1 11903999 A G
Chr1 11904077 G A
Chr1 11904105 C G
Chr1 11904339 A G
Chr1 11904358 C T
Chr1 11904446 C T
Chr1 11904500 G A
Chr1 11904503 G A
Chr1 11904555 C A
Chr1 11904576 C T
Chr1 11904592 A G
Chr1 11904630 A G
Chr1 11904867 G C
Chr1 11904887 G A
Chr1 11904955 C T
Chr1 11904972 T C
Chr1 11905005 T G
Chr1 11905043 G C
Chr1 11905059 G A
Chr1 11905136 A C
Chr1 11905209 A C
Chr1 11905244 A C
Chr1 11905285 A G
Chr1 11905362 C T
Chr1 11905437 C T
Chr1 11905454 G C
Chr1 11905455 G A
Chr1 11905513 G A
Chr1 11905531 T C
Chr1 11905576 C T
Chr1 11905590 A C
Chr1 11905605 A G
Chr1 11905606 T C
Chr1 11905746 T C
Chr1 11905761 T C
Chr1 11905762 G A
Chr1 11905768 T C
Chr1 11905792 C G
Chr1 11905866 A G
Chr1 11905878 C T
Chr1 11905879 G A
Chr1 11905936 A G
Chr1 11906019 G A
Chr1 11906124 G A
Chr1 11906163 A C
Chr1 11906227 T C
Chr1 11906243 G A
Chr1 11906296 C T
Chr1 11906312 A G
Chr1 11906321 T C
Chr1 11906326 T C
Chr1 11906401 T C
Chr1 11906448 G A
Chr1 11906589 C A
Chr1 11906749 G C
Chr1 11906754 T C
Chr1 11906840 G A
Chr1 11907112 T A
Chr1 11907176 A G
Chr1 11907232 A G
Chr1 11907293 A G
Chr1 11907362 T C
Chr1 11907396 A T
Chr1 11907397 T A
Chr1 11907427 A T
Chr1 11907548 G T
Chr1 11907557 A G
Chr1 11907633 A G
Chr1 11907662 T C
Chr1 11907723 C G
Chr1 11907747 A G
Chr1 11907798 G A
Chr1 11907907 T C
Chr1 11907942 T C
Chr1 11908013 G A
Chr1 11908078 T A
Chr1 11908403 T G
Chr1 11908461 G A
Chr1 11908547 A G
Chr1 11908558 C T
Chr1 11908724 T A
Chr1 11908730 A G
Chr1 11908909 C A
Chr1 11908959 A G
Chr1 11909034 G C
Chr1 11909064 A G
Chr1 11909262 G A
Chr1 11909504 C T
Chr1 11909643 T A
Chr1 11909713 G A
Chr1 11909815 G A
Chr1 11909837 A G
Chr1 11909932 G T
Chr1 11909965 G A
Chr1 11909975 A G
Chr1 11910214 T C
Chr1 11910324 C T
Chr1 11910358 G A
Chr1 11910831 C T
Chr1 11910894 A G
Chr1 11910941 T C
Chr1 11910945 C T
Chr1 11910984 C T
Chr1 11911016 G C
Chr1 11911111 G A
Chr1 11911130 G T
Chr1 11911875 A G
Chr1 11911960 T A
Chr1 11911962 G A
Chr1 11912023 C G
Chr1 11912199 A C
Chr1 11912485 A C
Chr1 11913049 T G
Chr1 11913321 G A
Chr1 11913525 G A
Chr1 11913636 T C
Chr1 11914026 G A
Chr1 11914091 G A
Chr1 11914397 T G
Chr1 11914660 T C
Chr1 11914774 G T
Chr1 11914782 C T
Chr1 11914819 C T
Chr1 11915020 A T
Chr1 11915043 T A
Chr1 11915078 A G
Chr1 11915080 C T
Chr1 11915100 A G
Chr1 11915217 C T
Chr1 11915298 G A
Chr1 11915302 A G
Chr1 11915312 G A
Chr1 11915322 A G
Chr1 11915329 A G
Chr1 11915340 C A
Chr1 11915342 T G
Chr1 11915450 G A
Chr1 11915479 A G
Chr1 11915762 A G
Chr1 11916508 G T
Chr1 11917447 G T
Chr1 11917492 A G
Chr1 11917551 C T
Chr1 11917618 G A
Chr1 11917635 G T
Chr1 11917638 T G
Chr1 11917796 T C
Chr1 11917809 T C
Chr1 11917895 T G
Chr1 11917960 A G
Chr1 11918106 C T
Chr1 11918120 G T
Chr1 11918155 T C
Chr1 11918166 T C
Chr1 11918204 G A
Chr1 11918246 G A
Chr1 11918247 C T
Chr1 11918270 T C
Chr1 11918289 G A
Chr1 11918301 C A
Chr1 11918376 G A
Chr1 11918397 G A
Chr1 11918411 G A
Chr1 11918427 G C
Chr1 11918717 C A
Chr1 11918804 A G
Chr1 11918817 T C
Chr1 11918897 A G
Chr1 11918918 A G
Chr1 11918928 T C
Chr1 11919037 G A
Chr1 11919047 A G
Chr1 11919049 A G
Chr1 11919063 T C
Chr1 11919115 G A
Chr1 11919202 G A
Chr1 11919237 A G
Chr1 11919290 G A
Chr1 11919299 T C
Chr1 11919329 T C
Chr1 11919478 A G
Chr1 11919562 A G
Chr1 11919568 A C
Chr1 11919702 G A
Chr1 11919714 G A
Chr1 11919917 G A
Chr1 11920074 A G
Chr1 11920129 A T
Chr1 11920136 T G
Chr1 11920349 A C
Chr1 11920449 C T
Chr1 11920463 G A
Chr1 11920675 T C
Chr1 11920762 C A
Chr1 11920766 C T
Chr1 11920995 G A
Chr1 11921001 T C
Chr1 11921104 G T
Chr1 11921253 A G
Chr1 11921509 G A
Chr1 11921580 C T
Chr1 11921666 G A
Chr1 11921671 G A
Chr1 11921705 C T
Chr1 11921761 C T
Chr1 11921919 G A
Chr1 11923538 G T
Chr1 11923675 A G
Chr1 11923725 G A
Chr1 11923734 T C
Chr1 11923760 T C
Chr1 11923783 G T
Chr1 11923810 A G
Chr1 11923820 C T
Chr1 11923829 G A
Chr1 11923855 G A
Chr1 11923875 G A
Chr1 11923908 A G
Chr1 11923917 A G
Chr1 11923919 T C
Chr1 11923965 A G
Chr1 11924347 C T
Chr1 11924658 T C
Chr1 11924723 T C
Chr1 11924748 A G
Chr1 11924763 G A
Chr1 11924790 C T
Chr1 11924792 C T
Chr1 11924794 C T
Chr1 11924804 A C
Chr1 11924831 T C
Chr1 11924849 G A
Chr1 11924983 T C
Chr1 11925215 A G
Chr1 11925439 A G
Chr1 11925475 C G
Chr1 11925639 A G
Chr1 11925750 C A
Chr1 11925975 G T
Chr1 11926111 A C
Chr1 11926488 A T
Chr1 11926500 G T
Chr1 11926780 G A
Chr1 11926882 A C
Chr1 11926887 T C
Chr1 11926896 T A
Chr1 11926902 A G
Chr1 11926925 G T
Chr1 11926935 G T
Chr1 11927191 A G
Chr1 11927243 G C
Chr1 11927399 C A
Chr1 11927408 G A
Chr1 11928256 G A
Chr1 11928494 C T
Chr1 11928574 A G
Chr1 11928612 G A
Chr1 11928630 G A
Chr1 11928681 A G
Chr1 11928750 A G
Chr1 11928823 G C
Chr1 11928831 T G
Chr1 11929051 G A
Chr1 11929112 T A
Chr1 11929129 G A
Chr1 11929298 G A
Chr1 11929352 G A
Chr1 11929399 A G
Chr1 11929457 A G
Chr1 11929491 A G
Chr1 11929501 G A
Chr1 11929509 C T
Chr1 11929718 A G
Chr1 11929734 C G
Chr1 11929735 T C
Chr1 11929864 T C
Chr1 11930466 T A
Chr1 11930494 G T
Chr1 11930508 C G
Chr1 11930514 C T
Chr1 11930540 A G
Chr1 11930565 A G
Chr1 11930600 C A
Chr1 11930602 A G
Chr1 11930614 C T
Chr1 11930630 T C
Chr1 11930981 C T
Chr1 11932079 G C
Chr1 11932500 A G
Chr1 11932585 C T
Chr1 11932799 G T
Chr1 11932916 T A
Chr1 11932987 C T
Chr1 11933068 C T
Chr1 11933072 A G
Chr1 11933125 C T
Chr1 11933127 C A
Chr1 11933193 A G
Chr1 11933196 G A
Chr1 11933205 G A
Chr1 11933246 A G
Chr1 11934379 C T
Chr1 11934401 G A
Chr1 11934403 A G
Chr1 11934445 C T
Chr1 11934486 T C
Chr1 11934617 A G
Chr1 11934618 C T
Chr1 11934702 C A
Chr1 11934840 G T
Chr1 11934987 C A
Chr1 11935159 A G
Chr1 11935713 C T
Chr1 11936016 A T
Chr1 11936341 G C
Chr1 11936621 G A
Chr1 11936632 C G
Chr1 11936643 A G
Chr1 11936672 G A
Chr1 11936674 A G
Chr1 11936693 T G
Chr1 11936706 C T
Chr1 11936889 T A
Chr1 11936905 C T
Chr1 11936907 A G
Chr1 11936942 C T
Chr1 11937019 T C
Chr1 11937069 T C
Chr1 11937157 C G
Chr1 11937219 T G
Chr1 11937242 C T
Chr1 11937400 T C
Chr1 11937408 C A
Chr1 11937412 C T
Chr1 11937430 A G
Chr1 11937481 A G
Chr1 11937498 C T
Chr1 11937515 T C
Chr1 11937524 C T
Chr1 11937611 G A
Chr1 11937827 G A
Chr1 11938820 A G
Chr1 11938859 A G
Chr1 11939867 A G
Chr1 11939871 G A
Chr1 11940704 A C
Chr1 11940736 A G
Chr1 11940737 T C
Chr1 11940822 G T
Chr1 11940895 C T
Chr1 11940964 T C
Chr1 11940972 T C
Chr1 11941024 T C
Chr1 11941152 T G
Chr1 11941187 A C
Chr1 11941308 T C
Chr1 11941513 C T
Chr1 11941542 G A
Chr1 11941586 G A
Chr1 11941625 T C
Chr1 11941722 T C
Chr1 11941740 T C
Chr1 11941817 C T
Chr1 11941897 C T
Chr1 11941909 A T
Chr1 11941923 G C
Chr1 11941924 G A
Chr1 11941951 G A
Chr1 11945998 A G
Chr1 11946014 C T
Chr1 11946069 C T
Chr1 11946104 C T
Chr1 11946111 C T
Chr1 11946183 A G
Chr1 11946200 G A
Chr1 11946617 T C
Chr1 11946730 A C
Chr1 11946877 G A
Chr1 11946931 T G
Chr1 11946937 C A
Chr1 11946949 A C
Chr1 11947021 G A
Chr1 11947104 G T
Chr1 11947214 C T
Chr1 11947332 G C
Chr1 11947447 C T
Chr1 11947448 C T
Chr1 11947460 G A
Chr1 11947539 T A
Chr1 11947556 C T
Chr1 11947581 C T
Chr1 11947657 T C
Chr1 11947789 G A
Chr1 11947921 T C
Chr1 11947929 G A
Chr1 11947979 T A
Chr1 11948023 G A
Chr1 11948073 T C
Chr1 11948175 C T
Chr1 11948220 T C
Chr1 11948221 T C
Chr1 11948225 T C
Chr1 11948585 T A
Chr1 11948804 C G
Chr1 11948808 A C
Chr1 11948822 G A
Chr1 11948826 T C
Chr1 11948870 G A
Chr1 11948911 T A
Chr1 11948921 C T
Chr1 11948966 T A
Chr1 11948995 T C
Chr1 11949071 A T
Chr1 11949241 A G
Chr1 11949257 T C
Chr1 11949286 T C
Chr1 11949622 G A
Chr1 11949972 G T
Chr1 11949973 A G
Chr1 11950012 C G
Chr1 11950066 C A
Chr1 11950179 G A
Chr1 11950197 T A
Chr1 11950246 T C
Chr1 11950264 A T
Chr1 11950271 C T
Chr1 11950377 T A
Chr1 11950405 T C
Chr1 11950706 C G
Chr1 11950727 G T
Chr1 11950792 A G
Chr1 11950837 G A
Chr1 11951178 A C
Chr1 11951179 G A
Chr1 11951184 A G
Chr1 11951210 T A
Chr1 11951226 A T
Chr1 11951235 A T
Chr1 11951250 G A
Chr1 11951269 T G
Chr1 11951282 G T
Chr1 11951290 A G
Chr1 11951294 A G
Chr1 11951299 C T
Chr1 11951318 C T
Chr1 11951334 C T
Chr1 11951336 G A
Chr1 11951388 A G
Chr1 11951404 G T
Chr1 11951539 T C
Chr1 11951540 G A
Chr1 11951625 C T
Chr1 11951631 C T
Chr1 11951636 T G
Chr1 11951642 A G
Chr1 11951681 C A
Chr1 11951761 G A
Chr1 11951770 T C
Chr1 11951819 C T
Chr1 11951861 A T
Chr1 11951869 G A
Chr1 11951887 G A
Chr1 11951973 C T
Chr1 11951991 G A
Chr1 11951994 T C
Chr1 11951995 C G
Chr1 11952012 T C
Chr1 11952111 C T
Chr1 11952156 C T
Chr1 11952195 C T
Chr1 11952351 A G
Chr1 11952382 A G
Chr1 11952395 A G
Chr1 11952521 C A
Chr1 11952623 G T
Chr1 11952627 T G
Chr1 11952813 T C
Chr1 11952832 C T
Chr1 11953383 T C
Chr1 11953426 T C
Chr1 11953434 A G
Chr1 11953509 A G
Chr1 11953527 C T
Chr1 11953583 T C
Chr1 11953648 A G
Chr1 11953695 G T
Chr1 11953719 T C
Chr1 11953920 G C
Chr1 11953938 G A
Chr1 11954078 A G
Chr1 11954079 A G
Chr1 11954164 G A
Chr1 11954240 C T
Chr1 11954340 A G
Chr1 11954351 T C
Chr1 11954355 C A
Chr1 11954478 C T
Chr1 11954503 C T
Chr1 11954551 C T
Chr1 11954713 G A
Chr1 11954719 T C
Chr1 11954763 T C
Chr1 11954834 G T
Chr1 11954945 T C
Chr1 11955092 C T
Chr1 11955095 A C
Chr1 11955103 T C
Chr1 11955104 G A
Chr1 11955130 C T
Chr1 11955156 A T
Chr1 11955162 T C
Chr1 11955185 G A
Chr1 11955204 G T
Chr1 11955209 G T
Chr1 11955227 C T
Chr1 11955316 C G
Chr1 11955408 G A
Chr1 11955591 C G
Chr1 11955644 A T
Chr1 11956112 A T
Chr1 11956189 G C
Chr1 11956280 A G
Chr1 11956316 G A
Chr1 11956324 C T
Chr1 11956330 A T
Chr1 11956407 A G
Chr1 11956441 C T
Chr1 11956668 A G
Chr1 11957021 T G
Chr1 11957083 G C
Chr1 11957259 A G
Chr1 11957282 G C
Chr1 11957293 G A
Chr1 11957295 T C
Chr1 11957300 A G
Chr1 11957305 C A
Chr1 11957310 G A
Chr1 11957313 A G
Chr1 11957315 G A
Chr1 11957342 A G
Chr1 11957352 C T
Chr1 11957358 C T
Chr1 11957373 C T
Chr1 11957396 C T
Chr1 11957445 A G
Chr1 11957467 C T
Chr1 11957485 A G
Chr1 11957495 T A
Chr1 11957585 A G
Chr1 11957881 C T
Chr1 11957936 G A
Chr1 11957950 C T
Chr1 11958048 C T
Chr1 11958137 T C
Chr1 11958193 C A
Chr1 11958198 A G
Chr1 11958279 C T
Chr1 11958281 A G
Chr1 11958302 A T
Chr1 11958314 C T
Chr1 11958423 A T
Chr1 11958503 C T
Chr1 11958546 G A
Chr1 11958554 A T
Chr1 11958646 A G
Chr1 11958719 C A
Chr1 11958772 A G
Chr1 11958886 A G
Chr1 11958946 C T
Chr1 11958947 G A
Chr1 11958957 C T
Chr1 11958960 G A
Chr1 11958961 A G
Chr1 11958986 G T
Chr1 11958997 T C
Chr1 11959045 G C
Chr1 11959526 T G
Chr1 11959647 C T
Chr1 11959779 A G
Chr1 11959859 C T
Chr1 11959931 C T
Chr1 11959969 C T
Chr1 11960026 C T
Chr1 11960063 G C
Chr1 11960208 T C
Chr1 11960215 T C
Chr1 11960231 C T
Chr1 11960243 C T
Chr1 11960252 T C
Chr1 11960316 A G
Chr1 11960323 C T
Chr1 11960326 G A
Chr1 11960369 C T
Chr1 11960453 C T
Chr1 11960582 T A
Chr1 11960594 T C
Chr1 11960783 A T
Chr1 11960810 T G
Chr1 11960894 C T
Chr1 11960925 T C
Chr1 11960954 C T
Chr1 11960972 C T
Chr1 11960988 T C
Chr1 11961000 T G
Chr1 11961296 A G
Chr1 11961301 G A
Chr1 11961338 A G
Chr1 11961490 A G
Chr1 11961528 A G
Chr1 11961792 A T
Chr1 11961897 A G
Chr1 11961972 T C
Chr1 11961973 A G
Chr1 11962185 A C
Chr1 11962303 T C
Chr1 11962340 T C
Chr1 11962387 C T
Chr1 11962420 A G
Chr1 11962566 G A
Chr1 11962657 T C
Chr1 11962700 A G
Chr1 11962755 C T
Chr1 11962813 C T
Chr1 11962822 C T
Chr1 11962864 G A
Chr1 11962874 A T
Chr1 11963082 A G
Chr1 11963244 G C
Chr1 11963410 T G
Chr1 11963442 G T
Chr1 11964270 C G
Chr1 11964292 G T
Chr1 11964332 C A
Chr1 11965047 T G
Chr1 11965064 C T
Chr1 11965189 C T
Chr1 11965407 C G
Chr1 11965632 C T
Chr1 11965744 T A
Chr1 11966070 G T
Chr1 11966223 C A
Chr1 11966331 C T
Chr1 11966653 G T
Chr1 11966655 C T
Chr1 11966679 C T
Chr1 11966695 G A
Chr1 11966708 C T
Chr1 11966728 C T
Chr1 11966745 T A
Chr1 11966748 A G
Chr1 11966760 A G
Chr1 11966789 C T
Chr1 11966838 C T
Chr1 11966839 T C
Chr1 11966907 A C
Chr1 11966995 G T
Chr1 11967002 G A
Chr1 11967024 C T
Chr1 11967039 A G
Chr1 11967040 G A
Chr1 11967093 C T
Chr1 11967109 C T
Chr1 11967113 A T
Chr1 11967127 G A
Chr1 11967149 C T
Chr1 11967429 G A
Chr1 11967430 A G
Chr1 11967453 C T
Chr1 11967470 A G
Chr1 11967519 G A
Chr1 11967545 T G
Chr1 11967559 T A
Chr1 11967585 C T
Chr1 11967588 A C
Chr1 11967602 G A
Chr1 11967617 G A
Chr1 11967623 G A
Chr1 11967656 T C
Chr1 11968210 G A
Chr1 11968495 T A
Chr1 11968499 T C
Chr1 11968665 T G
Chr1 11968701 T A
Chr1 11968729 G A
Chr1 11968864 A G
Chr1 11969004 C T
Chr1 11969100 C T
Chr1 11969320 A G
Chr1 11969423 T C
Chr1 11969481 A G
Chr1 11969502 A G
Chr1 11969590 C T
Chr1 11969724 C T
Chr1 11969729 A G
Chr1 11969735 T C
Chr1 11969755 C T
Chr1 11969897 C T
Chr1 11969904 G A
Chr1 11969933 A C
Chr1 11969949 C T
Chr1 11969983 C A
Chr1 11970025 T C
Chr1 11970045 G T
Chr1 11970046 T C
Chr1 11970127 C T
Chr1 11970197 C A
Chr1 11970243 T C
Chr1 11970246 T C
Chr1 11970254 T G
Chr1 11970260 C T
Chr1 11970293 A C
Chr1 11970335 A T
Chr1 11970454 C T
Chr1 11970476 G A
Chr1 11970535 G A
Chr1 11970561 A C
Chr1 11970607 A G
Chr1 11970621 T C
Chr1 11970623 G A
Chr1 11970638 G A
Chr1 11970660 C T
Chr1 11970666 C T
Chr1 11970730 G A
Chr1 11970733 C T
Chr1 11970739 C T
Chr1 11970744 T C
Chr1 11970764 G A
Chr1 11970781 A T
Chr1 11970865 G A
Chr1 11970920 G A
Chr1 11970946 A G
Chr1 11970966 A G
Chr1 11970986 C T
Chr1 11971004 T C
Chr1 11971019 A G
Chr1 11971031 G A
Chr1 11971060 A G
Chr1 11971513 G C
Chr1 11971766 T A
Chr1 11972002 G A
Chr1 11972062 C T
Chr1 11972124 C T
Chr1 11972406 A G
Chr1 11972518 T C
Chr1 11972550 C T
Chr1 11972665 A G
Chr1 11972673 T C
Chr1 11972689 C T
Chr1 11972729 A G
Chr1 11972741 C T
Chr1 11972851 G A
Chr1 11972857 G A
Chr1 11972865 A G
Chr1 11972906 C T
Chr1 11972916 C T
Chr1 11972921 C T
Chr1 11972922 A G
Chr1 11972943 G T
Chr1 11973079 T C
Chr1 11973105 A G
Chr1 11973177 C T
Chr1 11973197 C T
Chr1 11973217 G T
Chr1 11973247 T C
Chr1 11973298 T C
Chr1 11973307 T C
Chr1 11973341 G A
Chr1 11973375 G A
Chr1 11973393 C T
Chr1 11973443 C T
Chr1 11973449 G A
Chr1 11973518 A T
Chr1 11973525 C T
Chr1 11973585 C T
Chr1 11973636 T G
Chr1 11973679 G T
Chr1 11973828 T C
Chr1 11973890 G A
Chr1 11973935 T C
Chr1 11973970 T G
Chr1 11973991 C T
Chr1 11974076 G A
Chr1 11974087 G T
Chr1 11974166 T C
Chr1 11974180 C G
Chr1 11974182 A G
Chr1 11974231 A G
Chr1 11974234 A G
Chr1 11974260 T A
Chr1 11974420 C T
Chr1 11974433 C T
Chr1 11974437 C T
Chr1 11974549 A C
Chr1 11974662 G C
Chr1 11974718 A C
Chr1 11974719 A G
Chr1 11974740 C T
Chr1 11974965 G A
Chr1 11975011 C G
Chr1 11975026 A G
Chr1 11975102 A G
Chr1 11975181 G A
Chr1 11975193 G C
Chr1 11975242 C T
Chr1 11975890 A G
Chr1 11976698 G A
Chr1 11976702 A G
Chr1 11976773 G A
Chr1 11976998 G C
Chr1 11977080 A G
Chr1 11977124 G A
Chr1 11977142 G A
Chr1 11977144 A G
Chr1 11977185 T C
Chr1 11977249 A G
Chr1 11977298 G A
Chr1 11977334 C T
Chr1 11977351 C T
Chr1 11977381 C T
Chr1 11977408 G A
Chr1 11977834 C T
Chr1 11978075 C T
Chr1 11978092 A G
Chr1 11978109 T C
Chr1 11978146 T C
Chr1 11978163 C T
Chr1 11978317 C A
Chr1 11978326 T C
Chr1 11978332 C T
Chr1 11978345 A C
Chr1 11978349 T C
Chr1 11978366 C T
Chr1 11978405 A C
Chr1 11978412 A G
Chr1 11978440 C A
Chr1 11978456 A G
Chr1 11978471 C G
Chr1 11978505 T C
Chr1 11978577 G T
Chr1 11978593 G T
Chr1 11978675 G A
Chr1 11978890 G T
Chr1 11979042 T A
Chr1 11979053 A C
Chr1 11979081 T C
Chr1 11979300 C A
Chr1 11979400 G T
Chr1 11979539 A T
Chr1 11979585 C T
Chr1 11979751 C G
Chr1 11979793 A G
Chr1 11979810 G A
Chr1 11979813 A G
Chr1 11979836 G A
Chr1 11979918 C T
Chr1 11980007 G T
Chr1 11980045 C T
Chr1 11980200 C T
Chr1 11980215 T C
Chr1 11980253 C T
Chr1 11980491 T C
Chr1 11980493 C T
Chr1 11980495 C G
Chr1 11980516 C T
Chr1 11980578 C A
Chr1 11980676 C T
Chr1 11980769 C T
Chr1 11980804 G A
Chr1 11980854 A T
Chr1 11980856 T G
Chr1 11980867 G A
Chr1 11980879 C T
Chr1 11980944 T C
Chr1 11981017 A G
Chr1 11981022 A G
Chr1 11981069 C G
Chr1 11982192 C T
Chr1 11982478 A G
Chr1 11983077 T A
Chr1 11983282 T A
Chr1 11983413 A G
Chr1 11983415 G T
Chr1 11983777 G C
Chr1 11984590 A T
Chr1 11984650 T C
Chr1 11984750 C T
Chr1 11984824 G T
Chr1 11984911 G A
Chr1 11985379 C A
Chr1 11985501 T A
Chr1 11985539 G A
Chr1 11986192 G T
Chr1 11986244 A G
Chr1 11986564 A G
Chr1 11986657 C G
Chr1 11986716 A T
Chr1 11986944 C A
Chr1 11987063 A G
Chr1 11987110 G A
Chr1 11987335 G T
Chr1 11988360 A G
Chr1 11988576 C T
Chr1 11988631 A C
Chr1 11988853 A G
Chr1 11988957 T A
Chr1 11988983 G A
Chr1 11989026 A G
Chr1 11989058 G A
Chr1 11989433 T C
Chr1 11989531 A C
Chr1 11989547 T C
Chr1 11989673 A G
Chr1 11989678 T G
Chr1 11990000 G A
Chr1 11990044 G A
Chr1 11990152 C T
Chr1 11990159 G A
Chr1 11990179 G A
Chr1 11990180 T C
Chr1 11990284 C T
Chr1 11990293 A G
Chr1 11990307 T G
Chr1 11990309 G A
Chr1 11990312 G A
Chr1 11990353 C T
Chr1 11990398 C T
Chr1 11990425 G A
Chr1 11990438 A C
Chr1 11990528 A C
Chr1 11990561 G A
Chr1 11990669 C A
Chr1 11990728 A G
Chr1 11990731 T A
Chr1 11990869 T A
Chr1 11990890 A G
Chr1 11990891 T C
Chr1 11990936 G A
Chr1 11991006 A G
Chr1 11991194 G A
Chr1 11991303 C A
Chr1 11991600 A T
Chr1 11991673 A G
Chr1 11992140 G A
Chr1 11992520 A G
Chr1 11992529 C A
Chr1 11992589 T A
Chr1 11992846 C G
Chr1 11992854 A G
Chr1 11992880 G A
Chr1 11992978 C T
Chr1 11992982 A G
Chr1 11992984 A G
Chr1 11993805 A T
Chr1 11994721 A C
Chr1 11994880 G T
Chr1 11994989 C T
Chr1 11995209 G T
Chr1 11995301 G A
Chr1 11995572 G A
Chr1 11995640 T C
Chr1 11995660 A G
Chr1 11995729 T C
Chr1 11995814 A G
Chr1 11995854 C T
Chr1 11996142 A T
Chr1 11996346 T C
Chr1 11996509 A T
Chr1 11996662 C T
Chr1 11996803 G A
Chr1 11996839 C T
Chr1 11996939 C T
Chr1 11996951 C A
Chr1 11996993 C T
Chr1 11997009 C T
Chr1 11997015 C A
Chr1 11997033 A T
Chr1 11997038 A T
Chr1 11997043 G C
Chr1 11997044 G C
Chr1 11997046 A G
Chr1 11997047 G C
Chr1 11997082 C G
Chr1 11997083 T A
Chr1 11997086 A G
Chr1 11997087 C T
Chr1 11997088 C G
Chr1 11997089 C G
Chr1 11997091 T A
Chr1 11997092 T A
Chr1 11997094 C G
Chr1 11997095 C G
Chr1 11997129 C T
Chr1 11997176 A G
Chr1 11997259 A G
Chr1 11997274 A G
Chr1 11997315 C T
Chr1 11997324 A G
Chr1 11997539 T C
Chr1 11997540 A G
Chr1 11997649 T C
Chr1 11997674 T G
Chr1 11997847 G A
Chr1 11997888 G A
Chr1 11997943 A G
Chr1 11997953 T C
Chr1 11997960 T G
Chr1 11997976 G A
Chr1 11998045 T C
Chr1 11998081 G A
Chr1 11998091 C T
Chr1 11998120 C T
Chr1 11998167 C T
Chr1 11998186 T A
Chr1 11998224 A G
Chr1 11998333 G A
Chr1 11998349 C T
Chr1 11998358 A G
Chr1 11998372 G A
Chr1 11998381 A G
Chr1 11998434 T C
Chr1 11998458 A C
Chr1 11998504 T A
Chr1 11998537 T C
Chr1 11998560 C T
Chr1 11998585 C T
Chr1 11998613 A G
Chr1 11998645 G A
Chr1 11998707 T G
Chr1 11998726 A G
Chr1 11998731 A G
Chr1 11998733 C A
Chr1 11998735 T A
Chr1 11998747 A G
Chr1 11998760 T A
Chr1 11998763 A G
Chr1 11998782 G A
Chr1 11998801 C T
Chr1 11998807 G A
Chr1 11998858 C T
Chr1 11998873 G A
Chr1 11998885 A G
Chr1 11998907 C T
Chr1 11998920 G A
Chr1 11998926 G A
Chr1 11998955 G A
Chr1 11999008 C T
Chr1 11999014 C G
Chr1 11999017 C G
Chr1 11999022 T C
Chr1 11999104 A G
Chr1 11999111 T C
Chr1 11999132 T C
Chr1 11999147 C T
Chr1 11999151 G A
Chr1 11999166 G A
Chr1 11999177 A G
Chr1 11999267 A G
Chr1 11999338 G A
Chr1 11999471 T C
Chr1 11999497 C T
Chr1 11999542 G A
Chr1 11999555 A C
Chr1 11999582 G A
Chr1 11999595 G A
Chr1 11999605 A T
Chr1 11999615 A G
Chr1 11999634 A G
Chr1 11999701 C T
Chr1 11999726 A G
Chr1 11999763 T C
Chr1 11999764 T A
Chr1 11999792 G A
Chr1 11999797 C T
Chr1 11999815 T C
Chr1 11999920 G C
Chr1 11999955 A G
Chr1 11999968 T C
Chr1 11999988 T C
Chr1 11999989 G A
Chr1 12000029 G A
Chr1 12000039 A G
Chr1 12000096 G A
Chr1 12000215 C T
Chr1 12000226 A G
Chr1 12000262 T C
Chr1 12000278 G A
Chr1 12000334 T C
Chr1 12000335 G A
Chr1 12000370 C T
Chr1 12000391 T A
Chr1 12000410 C T
Chr1 12000423 C T
Chr1 12000431 C T
Chr1 12000438 A G
Chr1 12000472 T G
Chr1 12000574 G T
Chr1 12000613 T G
Chr1 12000619 C T
Chr1 12000625 G A
Chr1 12000830 C T
Chr1 12000836 G C
Chr1 12000839 C T
Chr1 12000840 A G
Chr1 12000843 G A
Chr1 12000845 A G
Chr1 12000878 C T
Chr1 12000886 T C
Chr1 12000926 A G
Chr1 12000982 A G
Chr1 12001019 C G
Chr1 12001026 G A
Chr1 12001073 A G
Chr1 12001098 T G
Chr1 12001121 G A
Chr1 12001125 G A
Chr1 12001143 C T
Chr1 12001156 A T
Chr1 12001175 A G
Chr1 12001201 A T
Chr1 12001217 T G
Chr1 12001253 G A
Chr1 12001281 T C
Chr1 12001329 C T
Chr1 12001338 T C
Chr1 12001385 C T
Chr1 12001386 C T
Chr1 12001412 T C
Chr1 12001424 C G
Chr1 12001428 A G
Chr1 12001455 C T
Chr1 12001498 G A
Chr1 12001505 C T
Chr1 12001530 T C
Chr1 12001556 T C
Chr1 12001575 T C
Chr1 12001604 T C
Chr1 12001626 A G
Chr1 12001647 T C
Chr1 12001781 T C
Chr1 12001797 A T
Chr1 12001888 T C
Chr1 12001901 C T
Chr1 12001955 A G
Chr1 12002034 C T
Chr1 12002073 G A
Chr1 12002096 G A
Chr1 12002103 G A
Chr1 12002192 C T
Chr1 12002238 T C
Chr1 12002248 A G
Chr1 12002271 T A
Chr1 12002297 G A
Chr1 12002373 C T
Chr1 12002454 T C
Chr1 12002499 T C
Chr1 12002519 T C
Chr1 12002558 C A
Chr1 12002559 G A
Chr1 12002569 C T
Chr1 12002574 A C
Chr1 12002618 T C
Chr1 12002689 G A
Chr1 12002726 G A
Chr1 12002741 T C
Chr1 12002742 C T
Chr1 12002749 C T
Chr1 12002801 T C
Chr1 12002807 C T
Chr1 12002810 T C
Chr1 12002817 T C
Chr1 12002872 C T
Chr1 12002873 A G
Chr1 12002921 C T
Chr1 12002929 T A
Chr1 12002973 T C
Chr1 12003039 G A
Chr1 12003054 C T
Chr1 12003078 G A
Chr1 12003171 T C
Chr1 12003185 A T
Chr1 12003317 C T
Chr1 12003356 C T
Chr1 12003394 C T
Chr1 12003406 T C
Chr1 12003425 C T
Chr1 12003458 T C
Chr1 12003470 T G
Chr1 12003536 T A
Chr1 12003649 G T
Chr1 12003682 A C
Chr1 12003696 A G
Chr1 12003852 A G
Chr1 12003894 C T
Chr1 12004198 C T
Chr1 12004270 T C
Chr1 12004308 T C
Chr1 12004320 T C
Chr1 12004339 G A
Chr1 12004469 T G
Chr1 12004512 T G
Chr1 12004532 C T
Chr1 12004533 T C
Chr1 12004537 T A
Chr1 12004544 C T
Chr1 12004622 G A
Chr1 12004791 T G
Chr1 12004842 C T
Chr1 12004853 T A
Chr1 12004862 A T
Chr1 12004871 T C
Chr1 12004876 G A
Chr1 12004916 T C
Chr1 12004974 A G
Chr1 12005028 A G
Chr1 12005037 T C
Chr1 12005089 T C
Chr1 12005133 A G
Chr1 12005179 G A
Chr1 12005183 C T
Chr1 12005184 G A
Chr1 12005203 T C
Chr1 12005204 C T
Chr1 12005264 C T
Chr1 12005290 A G
Chr1 12005329 T C
Chr1 12005368 G A
Chr1 12005472 C A
Chr1 12005498 T C
Chr1 12005501 G A
Chr1 12005542 T G
Chr1 12005778 A G
Chr1 12005782 C T
Chr1 12005808 C T
Chr1 12005873 T C
Chr1 12005953 T A
Chr1 12006106 C T
Chr1 12006157 G A
Chr1 12006174 G T
Chr1 12006333 T C
Chr1 12006346 A C
Chr1 12006361 G A
Chr1 12006479 A G
Chr1 12006580 G T
Chr1 12006776 A T
Chr1 12006848 G T
Chr1 12007146 A T
Chr1 12007434 T C
Chr1 12007876 G C
Chr1 12007888 A G
Chr1 12007926 C G
Chr1 12007991 G T
Chr1 12008048 A G
Chr1 12008054 C T
Chr1 12008060 A G
Chr1 12008353 C G
Chr1 12008506 C T
Chr1 12008588 G T
Chr1 12008682 C T
Chr1 12008798 A G
Chr1 12008859 C T
Chr1 12008944 T C
Chr1 12008957 G A
Chr1 12009038 A G
Chr1 12009071 G A
Chr1 12009104 T C
Chr1 12009160 A G
Chr1 12009215 C T
Chr1 12009248 G A
Chr1 12009264 G A
Chr1 12009282 C T
Chr1 12009295 A G
Chr1 12009359 T G
Chr1 12009474 A G
Chr1 12009478 T C
Chr1 12009555 T A
Chr1 12009557 T C
Chr1 12009615 C A
Chr1 12009661 G A
Chr1 12009703 T C
Chr1 12009705 C G
Chr1 12009734 C T
Chr1 12009756 G T
Chr1 12009850 G A
Chr1 12010060 A G
Chr1 12010097 A G
Chr1 12010127 C T
Chr1 12010340 G A
Chr1 12010352 A G
Chr1 12010391 A G
Chr1 12010441 T C
Chr1 12010442 A G
Chr1 12010545 T C
Chr1 12010616 C T
Chr1 12010669 T C
Chr1 12010692 T C
Chr1 12010712 C T
Chr1 12010787 T A
Chr1 12010817 T C
Chr1 12010891 T A
Chr1 12010946 T C
Chr1 12011013 A G
Chr1 12011096 T G
Chr1 12011131 C T
Chr1 12011179 G T
Chr1 12011248 A G
Chr1 12011712 C A
Chr1 12011758 G A
Chr1 12011759 T C
Chr1 12011821 T A
Chr1 12011908 G A
Chr1 12011919 C T
Chr1 12011937 C T
Chr1 12011962 A G
Chr1 12011989 G A
Chr1 12012012 T G
Chr1 12012047 T C
Chr1 12012060 T C
Chr1 12012063 A G
Chr1 12012073 G A
Chr1 12012106 G A
Chr1 12012260 A G
Chr1 12012273 T C
Chr1 12012368 A G
Chr1 12012399 A G
Chr1 12012446 C T
Chr1 12012462 C T
Chr1 12012484 T G
Chr1 12012502 C T
Chr1 12012562 T C
Chr1 12012568 A G
Chr1 12012574 A G
Chr1 12012722 G A
Chr1 12012738 G A
Chr1 12012740 T C
Chr1 12012744 A G
Chr1 12013000 A G
Chr1 12013007 A G
Chr1 12013052 A G
Chr1 12013120 C T
Chr1 12013121 G A
Chr1 12013132 G C
Chr1 12013164 T C
Chr1 12013165 T C
Chr1 12013197 G A
Chr1 12013202 G A
Chr1 12013206 T C
Chr1 12013242 C T
Chr1 12013342 T C
Chr1 12013352 A C
Chr1 12013451 T G
Chr1 12013470 A G
Chr1 12013571 A C
Chr1 12013574 A G
Chr1 12013618 A T
Chr1 12013648 G T
Chr1 12013693 T C
Chr1 12013795 T G
Chr1 12013797 C A
Chr1 12013840 T C
Chr1 12014063 A G
Chr1 12014074 T A
Chr1 12014082 C G
Chr1 12014099 G A
Chr1 12014198 G A
Chr1 12014200 T C
Chr1 12014260 A G
Chr1 12014283 C G
Chr1 12014312 T C
Chr1 12014341 A G
Chr1 12014347 C T
Chr1 12014351 C T
Chr1 12014419 T C
Chr1 12014444 G A
Chr1 12014468 A G
Chr1 12014488 T C
Chr1 12014539 G A
Chr1 12014556 G A
Chr1 12014647 G C
Chr1 12014669 A G
Chr1 12014744 A G
Chr1 12014781 T C
Chr1 12014850 A G
Chr1 12014898 T C
Chr1 12014974 G T
Chr1 12014985 T C
Chr1 12015158 G A
Chr1 12015220 G A
Chr1 12015267 C T
Chr1 12015345 C T
Chr1 12015354 T C
Chr1 12015467 C G
Chr1 12015484 G T
Chr1 12015492 G A
Chr1 12015509 G T
Chr1 12015567 T C
Chr1 12015637 A G
Chr1 12015787 A G
Chr1 12015817 C T
Chr1 12015852 C T
Chr1 12015862 C T
Chr1 12015934 G C
Chr1 12016020 A G
Chr1 12016022 C T
Chr1 12016056 C T
Chr1 12016057 G A
Chr1 12016106 A G
Chr1 12016139 C T
Chr1 12016328 C T
Chr1 12016459 A T
Chr1 12016628 A G
Chr1 12016688 T C
Chr1 12016704 C T
Chr1 12016763 A G
Chr1 12016861 G A
Chr1 12016863 A G
Chr1 12016958 G A
Chr1 12017026 G A
Chr1 12017032 T G
Chr1 12017041 C T
Chr1 12017062 A G
Chr1 12017142 A T
Chr1 12017218 A G
Chr1 12017264 C T
Chr1 12017373 T C
Chr1 12017392 G C
Chr1 12017397 T C
Chr1 12017400 C T
Chr1 12017553 G A
Chr1 12017621 T C
Chr1 12017749 G A
Chr1 12017750 C T
Chr1 12017771 C T
Chr1 12017874 C T
Chr1 12017997 A G
Chr1 12018047 T C
Chr1 12018103 G T
Chr1 12018121 A C
Chr1 12018125 A G
Chr1 12018152 A G
Chr1 12018202 T C
Chr1 12018204 T C
Chr1 12018205 G A
Chr1 12018261 G T
Chr1 12018267 G A
Chr1 12018365 A G
Chr1 12018389 G C
Chr1 12018518 A G
Chr1 12018525 T C
Chr1 12018533 G A
Chr1 12018597 T C
Chr1 12018611 C A
Chr1 12018630 T C
Chr1 12018766 A G
Chr1 12018929 A G
Chr1 12018937 C T
Chr1 12018974 C T
Chr1 12018993 G A
Chr1 12019047 C T
Chr1 12019070 C T
Chr1 12019145 T A
Chr1 12019149 A G
Chr1 12019240 G A
Chr1 12019394 C T
Chr1 12019452 C G
Chr1 12019489 C T
Chr1 12019499 C T
Chr1 12019511 A G
Chr1 12019517 A T
Chr1 12019541 T C
Chr1 12019557 T G
Chr1 12019620 A G
Chr1 12019660 A G
Chr1 12019884 T C
Chr1 12019909 T C
Chr1 12019923 C T
Chr1 12019933 G A
Chr1 12019986 G A
Chr1 12019990 A T
Chr1 12019995 T G
Chr1 12020006 C T
Chr1 12020022 G A
Chr1 12020025 T C
Chr1 12020070 C A
Chr1 12020098 C T
Chr1 12020115 G A
Chr1 12020118 T A
Chr1 12020156 G T
Chr1 12020187 A G
Chr1 12020245 G A
Chr1 12020272 G A
Chr1 12020350 C T
Chr1 12020354 A G
Chr1 12020368 C G
Chr1 12020402 T C
Chr1 12020447 A G
Chr1 12020459 G A
Chr1 12020500 C T
Chr1 12020530 T G
Chr1 12020533 C T
Chr1 12020546 T C
Chr1 12020549 G A
Chr1 12020654 C A
Chr1 12021106 A G
Chr1 12021427 C G
Chr1 12021459 G A
Chr1 12021493 G A
Chr1 12021880 C A
Chr1 12021970 T C
Chr1 12022003 G A
Chr1 12022004 C T
Chr1 12022006 G A
Chr1 12022049 A G
Chr1 12022053 A G
Chr1 12022058 G A
Chr1 12022098 G A
Chr1 12022207 T C
Chr1 12022262 A G
Chr1 12022269 G A
Chr1 12022290 G A
Chr1 12022335 G A
Chr1 12022337 A G
Chr1 12022384 T C
Chr1 12022409 C A
Chr1 12022411 C T
Chr1 12022414 A C
Chr1 12022419 G A
Chr1 12022428 T C
Chr1 12022430 T C
Chr1 12022446 G C
Chr1 12022460 C T
Chr1 12022519 A G
Chr1 12022545 T G
Chr1 12022551 A G
Chr1 12022557 G T
Chr1 12022595 C T
Chr1 12022597 C T
Chr1 12022633 C G
Chr1 12022689 T C
Chr1 12022757 T C
Chr1 12022767 C T
Chr1 12022768 C T
Chr1 12022775 C T
Chr1 12022798 T A
Chr1 12022838 A G
Chr1 12022847 T A
Chr1 12022907 A T
Chr1 12023043 A G
Chr1 12023200 A T
Chr1 12023204 T C
Chr1 12023207 T C
Chr1 12023213 G A
Chr1 12023249 A C
Chr1 12023270 T C
Chr1 12023303 C T
Chr1 12023437 G A
Chr1 12023459 C G
Chr1 12023661 T C
Chr1 12023695 A G
Chr1 12023777 A G
Chr1 12023846 A T
Chr1 12023910 C T
Chr1 12023967 A G
Chr1 12024022 C T
Chr1 12024049 C T
Chr1 12024072 G A
Chr1 12024146 A T
Chr1 12024204 T C
Chr1 12024318 G A
Chr1 12024319 C T
Chr1 12024374 T C
Chr1 12024480 G C
Chr1 12024514 A G
Chr1 12024529 A G
Chr1 12024537 C T
Chr1 12024545 T C
Chr1 12024548 A G
Chr1 12024553 G A
Chr1 12024598 T C
Chr1 12024652 C T
Chr1 12024656 C T
Chr1 12024661 T C
Chr1 12024707 T C
Chr1 12024756 G T
Chr1 12024865 G A
Chr1 12024892 C T
Chr1 12024988 A G
Chr1 12025018 G T
Chr1 12025043 T G
Chr1 12025094 G T
Chr1 12025202 T A
Chr1 12025227 G A
Chr1 12025268 C T
Chr1 12025311 G A
Chr1 12025324 A G
Chr1 12025336 G A
Chr1 12025449 T C
Chr1 12025462 C G
Chr1 12025490 G A
Chr1 12025560 G A
Chr1 12025563 G T
Chr1 12025565 C G
Chr1 12025575 C T
Chr1 12025584 G A
Chr1 12025600 A G
Chr1 12025630 A G
Chr1 12025715 G A
Chr1 12025752 A T
Chr1 12025760 G A
Chr1 12025813 A G
Chr1 12025861 A G
Chr1 12025874 A C
Chr1 12025892 T C
Chr1 12025893 C T
Chr1 12025905 T C
Chr1 12025962 T C
Chr1 12025971 G A
Chr1 12025973 G C
Chr1 12026026 A G
Chr1 12026047 C T
Chr1 12026068 A G
Chr1 12026078 T G
Chr1 12026079 G A
Chr1 12026107 T C
Chr1 12026164 A G
Chr1 12026183 G A
Chr1 12026193 G A
Chr1 12026202 A G
Chr1 12026208 G A
Chr1 12026215 A G
Chr1 12026234 A G
Chr1 12026268 C T
Chr1 12026323 C T
Chr1 12026359 C T
Chr1 12026370 T A
Chr1 12026392 A C
Chr1 12026496 A G
Chr1 12026521 A G
Chr1 12026553 T A
Chr1 12026573 A G
Chr1 12026582 A T
Chr1 12026591 G C
Chr1 12026606 C T
Chr1 12026611 A T
Chr1 12026613 G A
Chr1 12026641 C T
Chr1 12027019 A G
Chr1 12027052 A G
Chr1 12027064 G A
Chr1 12027080 T C
Chr1 12027083 T C
Chr1 12027105 G A
Chr1 12027130 A G
Chr1 12027170 G A
Chr1 12027181 G A
Chr1 12027364 G A
Chr1 12027373 A T
Chr1 12027392 C T
Chr1 12027410 G A
Chr1 12027442 C T
Chr1 12027460 C T
Chr1 12027472 T A
Chr1 12027541 G A
Chr1 12027584 G A
Chr1 12027739 A T
Chr1 12027821 G A
Chr1 12027827 A G
Chr1 12027856 A C
Chr1 12027859 T A
Chr1 12027886 C T
Chr1 12027890 G A
Chr1 12027928 C T
Chr1 12027935 A C
Chr1 12028149 C G
Chr1 12028290 T A
Chr1 12028305 T C
Chr1 12028310 A G
Chr1 12028325 T C
Chr1 12028336 C T
Chr1 12028337 C T
Chr1 12028348 C T
Chr1 12028382 C T
Chr1 12028396 G A
Chr1 12028410 C T
Chr1 12028445 A G
Chr1 12028515 A G
Chr1 12028567 C T
Chr1 12028614 G T
Chr1 12028976 G C
Chr1 12029096 T G
Chr1 12029252 C G
Chr1 12029307 A G
Chr1 12029456 G A
Chr1 12029533 A G
Chr1 12029555 A T
Chr1 12029731 G A
Chr1 12029957 T G
Chr1 12029983 A C
Chr1 12030084 T C
Chr1 12030361 A G
Chr1 12030374 C T
Chr1 12030460 T C
Chr1 12030492 T C
Chr1 12030507 C T
Chr1 12030508 G A
Chr1 12030580 G T
Chr1 12030603 T C
Chr1 12030756 A G
Chr1 12030881 C G
Chr1 12031180 T C
Chr1 12031286 G A
Chr1 12031583 T C
Chr1 12031587 T C
Chr1 12031606 G A
Chr1 12031646 C A
Chr1 12031664 C T
Chr1 12031665 A G
Chr1 12031672 C T
Chr1 12031689 A G
Chr1 12031781 T C
Chr1 12031788 T G
Chr1 12031792 T C
Chr1 12031816 A G
Chr1 12031830 G C
Chr1 12031855 T C
Chr1 12031886 A G
Chr1 12031966 T A
Chr1 12032048 G A
Chr1 12032074 T C
Chr1 12032096 T C
Chr1 12032111 C T
Chr1 12032130 C T
Chr1 12032160 A G
Chr1 12032198 A G
Chr1 12032228 G A
Chr1 12032246 C T
Chr1 12032281 T C
Chr1 12032345 T G
Chr1 12032356 G A
Chr1 12032398 T C
Chr1 12032415 A G
Chr1 12032426 T C
Chr1 12032444 G T
Chr1 12032513 A T
Chr1 12032535 G A
Chr1 12032561 G A
Chr1 12032589 C T
Chr1 12032649 T C
Chr1 12032767 C A
Chr1 12032845 T C
Chr1 12032884 T C
Chr1 12033086 C T
Chr1 12033336 A G
Chr1 12033339 G A
Chr1 12033351 C T
Chr1 12033403 G A
Chr1 12033424 C T
Chr1 12033441 A G
Chr1 12033459 G A
Chr1 12033493 T A
Chr1 12033510 G A
Chr1 12033517 G A
Chr1 12033580 G A
Chr1 12033592 C T
Chr1 12033593 G A
Chr1 12033612 T C
Chr1 12033629 C T
Chr1 12033710 A T
Chr1 12033732 C T
Chr1 12033742 T A
Chr1 12033747 G A
Chr1 12033784 G C
Chr1 12033838 C T
Chr1 12033847 A C
Chr1 12033902 A T
Chr1 12034144 G A
Chr1 12034154 T C
Chr1 12034324 C T
Chr1 12034432 T A
Chr1 12034839 C T
Chr1 12034990 T A
Chr1 12035007 A C
Chr1 12035227 A C
Chr1 12035235 A T
Chr1 12035280 T A
Chr1 12035604 G C
Chr1 12035709 C T
Chr1 12035748 G C
Chr1 12035829 A T
Chr1 12035845 G T
Chr1 12036062 G A
Chr1 12036272 T C
Chr1 12036626 C T
Chr1 12036700 A G
Chr1 12036771 G A
Chr1 12037072 C A
Chr1 12037205 G A
Chr1 12037357 C T
Chr1 12037604 A G
Chr1 12037761 T C
Chr1 12038169 A G
Chr1 12038367 A C
Chr1 12038455 C T
Chr1 12038501 A G
Chr1 12038518 A G
Chr1 12038668 A G
Chr1 12039062 T C
Chr1 12039195 A G
Chr1 12039335 A C
Chr1 12039427 T C
Chr1 12039476 C T
Chr1 12039846 T G
Chr1 12039861 T A
Chr1 12039997 C T
Chr1 12040086 C T
Chr1 12040173 T A
Chr1 12040265 T C
Chr1 12040297 G A
Chr1 12040339 T G
Chr1 12040358 C G
Chr1 12040408 T C
Chr1 12040415 G C
Chr1 12040467 C T
Chr1 12040514 T C
Chr1 12040538 C G
Chr1 12040882 T C
Chr1 12040934 T C
Chr1 12040947 G A
Chr1 12040959 G A
Chr1 12041063 A T
Chr1 12041136 A C
Chr1 12041221 A G
Chr1 12041325 T C
Chr1 12041470 T A
Chr1 12041523 A T
Chr1 12042018 T A
Chr1 12042195 C A
Chr1 12042457 C T
Chr1 12042593 C T
Chr1 12042885 T C
Chr1 12042907 T C
Chr1 12042921 C T
Chr1 12042930 G A
Chr1 12042938 A G
Chr1 12043002 G A
Chr1 12043027 G A
Chr1 12043029 G A
Chr1 12043044 G T
Chr1 12043097 C A
Chr1 12043108 A C
Chr1 12043151 A T
Chr1 12043165 C T
Chr1 12043258 G A
Chr1 12043262 G A
Chr1 12043305 A C
Chr1 12043327 T G
Chr1 12043487 A G
Chr1 12043551 G A
Chr1 12043582 C T
Chr1 12043604 C A
Chr1 12043663 A G
Chr1 12043721 C T
Chr1 12043729 C T
Chr1 12043754 C T
Chr1 12043967 C T
Chr1 12044134 A G
Chr1 12044267 C T
Chr1 12044276 G A
Chr1 12044305 G A
Chr1 12044321 A G
Chr1 12044360 A G
Chr1 12045524 A G
Chr1 12045649 C T
Chr1 12045650 G A
Chr1 12045670 T G
Chr1 12045675 G A
Chr1 12045694 G A
Chr1 12045704 T A
Chr1 12045724 A G
Chr1 12045728 G A
Chr1 12045740 G A
Chr1 12045741 G A
Chr1 12045751 G A
Chr1 12045771 G A
Chr1 12045774 T C
Chr1 12045780 C A
Chr1 12045815 C T
Chr1 12045829 T A
Chr1 12045951 G A
Chr1 12046925 T C
Chr1 12046973 T C
Chr1 12047028 G T
Chr1 12047060 A G
Chr1 12047122 A G
Chr1 12047342 T C
Chr1 12047368 C G
Chr1 12047397 G A
Chr1 12047406 C T
Chr1 12047463 T C
Chr1 12047501 C T
Chr1 12047574 A G
Chr1 12047723 A G
Chr1 12047844 T C
Chr1 12048051 A T
Chr1 12048254 T C
Chr1 12048275 T C
Chr1 12048282 C T
Chr1 12048328 C T
Chr1 12048360 A G
Chr1 12048367 G A
Chr1 12048465 A G
Chr1 12048618 A G
Chr1 12048669 C T
Chr1 12048674 T C
Chr1 12048719 C T
Chr1 12048756 G A
Chr1 12048778 G A
Chr1 12048792 C T
Chr1 12048800 G A
Chr1 12048835 A G
Chr1 12048895 T C
Chr1 12048898 T C
Chr1 12048903 G A
Chr1 12048914 G A
Chr1 12048973 A G
Chr1 12049103 A G
Chr1 12049115 T C
Chr1 12049187 C T
Chr1 12049203 A G
Chr1 12049217 C T
Chr1 12049272 T C
Chr1 12049305 T C
Chr1 12049333 T G
Chr1 12049445 G A
Chr1 12049455 T C
Chr1 12049538 A G
Chr1 12049661 T C
Chr1 12049775 A G
Chr1 12049783 G A
Chr1 12049842 G A
Chr1 12050028 A T
Chr1 12050150 C A
Chr1 12050313 A C
Chr1 12054331 G A
Chr1 12054336 G A
Chr1 12054385 A C
Chr1 12054412 A C
Chr1 12054428 G A
Chr1 12054475 G A
Chr1 12054481 C T
Chr1 12054507 C T
Chr1 12054535 A G
Chr1 12054545 C T
Chr1 12054592 C T
Chr1 12054601 G A
Chr1 12054605 T C
Chr1 12054608 T C
Chr1 12054718 G T
Chr1 12054836 A C
Chr1 12055083 T A
Chr1 12055120 C T
Chr1 12055490 G C
Chr1 12055770 C T
Chr1 12055899 G A
Chr1 12055934 T A
Chr1 12056084 A T
Chr1 12056211 A G
Chr1 12056267 C T
Chr1 12056423 C T
Chr1 12056442 A G
Chr1 12056451 G A
Chr1 12056455 C T
Chr1 12056463 G C
Chr1 12056474 C T
Chr1 12056479 G A
Chr1 12056509 C T
Chr1 12056589 C T
Chr1 12057112 T C
Chr1 12057383 T C
Chr1 12058357 A G
Chr1 12058480 C T
Chr1 12058534 C G
Chr1 12058653 C A
Chr1 12058943 T A
Chr1 12059030 A G
Chr1 12059121 C T
Chr1 12059171 C T
Chr1 12059189 C T
Chr1 12059373 C T
Chr1 12059447 C T
Chr1 12059554 A G
Chr1 12059560 T C
Chr1 12059612 C G
Chr1 12060053 G T
Chr1 12060106 T G
Chr1 12060145 T C
Chr1 12060156 T C
Chr1 12060178 C T
Chr1 12060186 G A
Chr1 12060191 T C
Chr1 12060204 G C
Chr1 12060213 T C
Chr1 12060369 G A
Chr1 12060456 C A
Chr1 12060465 A G
Chr1 12060485 C T
Chr1 12060529 G C
Chr1 12060566 G A
Chr1 12060739 A T
Chr1 12060981 T C
Chr1 12061192 A G
Chr1 12061313 T G
Chr1 12061783 A G
Chr1 12061840 C T
Chr1 12061954 C A
Chr1 12061955 G C
Chr1 12062044 A G
Chr1 12062274 T C
Chr1 12062278 C T
Chr1 12062368 A G
Chr1 12062373 T C
Chr1 12062441 T C
Chr1 12062443 C A
Chr1 12062558 G T
Chr1 12062736 A G
Chr1 12062777 T C
Chr1 12062778 T G
Chr1 12062794 C T
Chr1 12062798 G A
Chr1 12062814 C T
Chr1 12062837 C T
Chr1 12062850 G T
Chr1 12062851 A G
Chr1 12062869 A T
Chr1 12062965 C T
Chr1 12063139 A G
Chr1 12063291 C T
Chr1 12063450 T C
Chr1 12063621 G A
Chr1 12063765 T C
Chr1 12063818 C T
Chr1 12063855 C A
Chr1 12063890 C T
Chr1 12063900 A G
Chr1 12063912 A G
Chr1 12063927 A G
Chr1 12064060 T C
Chr1 12064179 C T
Chr1 12064208 T C
Chr1 12064363 A T
Chr1 12064843 G C
Chr1 12065311 C T
Chr1 12065342 G A
Chr1 12065415 A G
Chr1 12065483 C G
Chr1 12065495 A G
Chr1 12065585 T C
Chr1 12065631 A C
Chr1 12065639 C A
Chr1 12065686 A G
Chr1 12065696 C T
Chr1 12065703 C T
Chr1 12065903 G A
Chr1 12065924 C T
Chr1 12065998 G A
Chr1 12066114 G A
Chr1 12066203 T C
Chr1 12066220 G A
Chr1 12066240 C T
Chr1 12066292 T C
Chr1 12066449 C T
Chr1 12066522 C T
Chr1 12066589 T G
Chr1 12066676 A G
Chr1 12074193 T A
Chr1 12074226 A C
Chr1 12074422 A G
Chr1 12074478 G C
Chr1 12074561 A G
Chr1 12074612 G A
Chr1 12074618 G A
Chr1 12074635 G A
Chr1 12074837 G A
Chr1 12075000 C T
Chr1 12075004 T C
Chr1 12075119 G A
Chr1 12075143 T C
Chr1 12075165 A G
Chr1 12075171 A G
Chr1 12075174 G A
Chr1 12075222 A G
Chr1 12075282 A G
Chr1 12075284 C T
Chr1 12075315 C T
Chr1 12075320 T C
Chr1 12075432 T C
Chr1 12075479 T C
Chr1 12075569 G A
Chr1 12075584 C T
Chr1 12075641 T C
Chr1 12075652 A G
Chr1 12075692 C G
Chr1 12075822 T C
Chr1 12075835 T C
Chr1 12075836 G A
Chr1 12075919 T C
Chr1 12075934 T C
Chr1 12076022 G A
Chr1 12076038 A G
Chr1 12076072 G A
Chr1 12076073 T C
Chr1 12076083 T C
Chr1 12076160 C T
Chr1 12076188 A C
Chr1 12076242 T C
Chr1 12076283 G A
Chr1 12076356 G A
Chr1 12076386 T C
Chr1 12076411 T A
Chr1 12076447 T C
Chr1 12076461 T C
Chr1 12076470 A T
Chr1 12076538 A G
Chr1 12076745 A G
Chr1 12077738 A G
Chr1 12077769 A T
Chr1 12078023 G C
Chr1 12078219 T G
Chr1 12079389 T C
Chr1 12079972 C T
Chr1 12080333 A G
Chr1 12081270 G A
Chr1 12081746 C T
Chr1 12081810 G C
Chr1 12081852 T A
Chr1 12082142 C T
Chr1 12082442 G A
Chr1 12082579 A G
Chr1 12082644 C A
Chr1 12082743 A G
Chr1 12082757 C T
Chr1 12082805 G A
Chr1 12082822 A T
Chr1 12082913 A T
Chr1 12083043 A G
Chr1 12083466 C A
Chr1 12083502 G A
Chr1 12083544 C T
Chr1 12083567 G A
Chr1 12083572 A G
Chr1 12083577 G A
Chr1 12083678 A G
Chr1 12083737 G A
Chr1 12083738 C T
Chr1 12083867 T C
Chr1 12084048 A G
Chr1 12084065 C T
Chr1 12084095 G A
Chr1 12084271 G A
Chr1 12084298 T C
Chr1 12084365 C T
Chr1 12084536 A G
Chr1 12084694 C T
Chr1 12084709 G A
Chr1 12084777 G A
Chr1 12084778 A T
Chr1 12084783 T G
Chr1 12084784 G T
Chr1 12084840 C T
Chr1 12084898 G A
Chr1 12085009 C T
Chr1 12085062 T C
Chr1 12085114 T G
Chr1 12085301 G A
Chr1 12085332 A G
Chr1 12085333 C T
Chr1 12085345 C T
Chr1 12085405 C T
Chr1 12085434 C T
Chr1 12085491 C T
Chr1 12085587 A G
Chr1 12085680 T C
Chr1 12085817 A G
Chr1 12085823 T C
Chr1 12085891 C G
Chr1 12085948 T A
Chr1 12085952 C A
Chr1 12085975 T C
Chr1 12086228 G T
Chr1 12086302 C G
Chr1 12086307 C T
Chr1 12086336 T C
Chr1 12086338 C G
Chr1 12086346 C T
Chr1 12086351 C T
Chr1 12086712 T G
Chr1 12086727 A G
Chr1 12086840 T G
Chr1 12087137 T C
Chr1 12087220 T G
Chr1 12087682 A C
Chr1 12087848 A G
Chr1 12088017 A C
Chr1 12088226 A G
Chr1 12088227 A C
Chr1 12088645 T C
Chr1 12088970 T C
Chr1 12089521 T G
Chr1 12089574 A G
Chr1 12089610 G T
Chr1 12089842 A T
Chr1 12089901 G T
Chr1 12090400 A T
Chr1 12090646 C T
Chr1 12090742 G C
Chr1 12090957 A G
Chr1 12090973 A G
Chr1 12091039 G C
Chr1 12091502 T C
Chr1 12091894 G A
Chr1 12091958 A T
Chr1 12092190 C T
Chr1 12092230 A G
Chr1 12092455 G A
Chr1 12092811 A T
Chr1 12092951 C G
Chr1 12092984 G A
Chr1 12093012 T G
Chr1 12093017 G A
Chr1 12093067 C T
Chr1 12093091 C T
Chr1 12093131 A G
Chr1 12093152 A G
Chr1 12093158 C T
Chr1 12093189 C T
Chr1 12093213 C T
Chr1 12093217 C T
Chr1 12094166 T C
Chr1 12094197 C T
Chr1 12094251 T C
Chr1 12094272 C T
Chr1 12094345 G T
Chr1 12094375 A G
Chr1 12094415 G A
Chr1 12094430 G A
Chr1 12094432 G A
Chr1 12094459 G A
Chr1 12094532 A C
Chr1 12094534 G A
Chr1 12094548 T C
Chr1 12094572 G A
Chr1 12094647 T G
Chr1 12094662 C A
Chr1 12094666 A G
Chr1 12094731 C T
Chr1 12094760 T C
Chr1 12094791 A G
Chr1 12094902 C T
Chr1 12094906 G A
Chr1 12094920 A C
Chr1 12094935 G A
Chr1 12094972 C T
Chr1 12095096 C T
Chr1 12095115 C T
Chr1 12095120 G T
Chr1 12095305 T C
Chr1 12095396 C T
Chr1 12095410 A G
Chr1 12095511 G A
Chr1 12095623 G A
Chr1 12095662 C A
Chr1 12095737 C A
Chr1 12095755 A G
Chr1 12095802 C T
Chr1 12095824 T C
Chr1 12095836 G A
Chr1 12095901 G A
Chr1 12095904 T G
Chr1 12095920 C T
Chr1 12095996 G C
Chr1 12096063 G A
Chr1 12096070 C T
Chr1 12096088 A C
Chr1 12096156 T C
Chr1 12096165 T A
Chr1 12096395 C T
Chr1 12096401 A C
Chr1 12096403 A G
Chr1 12096441 A C
Chr1 12096481 G A
Chr1 12096546 C T
Chr1 12096590 G A
Chr1 12096673 G A
Chr1 12096750 T A
Chr1 12097041 G A
Chr1 12097100 A G
Chr1 12097255 C A
Chr1 12097290 T C
Chr1 12097374 C T
Chr1 12097469 G A
Chr1 12097486 C T
Chr1 12097643 C T
Chr1 12097712 T G
Chr1 12097748 T G
Chr1 12097763 A G
Chr1 12098013 C T
Chr1 12098060 A G
Chr1 12098198 A G
Chr1 12098241 C T
Chr1 12098342 T C
Chr1 12098396 G A
Chr1 12098406 T C
Chr1 12098459 A G
Chr1 12098509 C G
Chr1 12098533 T C
Chr1 12098538 A G
Chr1 12098544 C T
Chr1 12098586 C G
Chr1 12098701 T C
Chr1 12098717 G A
Chr1 12098775 T C
Chr1 12098814 C T
Chr1 12098859 C T
Chr1 12098862 T C
Chr1 12098868 T C
Chr1 12099015 A G
Chr1 12099052 A G
Chr1 12099064 C T
Chr1 12099090 A G
Chr1 12099101 C T
Chr1 12099109 G A
Chr1 12099168 G T
Chr1 12099324 G C
Chr1 12099389 G T
Chr1 12099397 A T
Chr1 12099503 G C
Chr1 12099514 G T
Chr1 12099689 G T
Chr1 12099728 C T
Chr1 12099763 G T
Chr1 12099835 A C
Chr1 12099841 A G
Chr1 12099917 T G
Chr1 12099925 G T
Chr1 12100132 T C
Chr1 12100162 T C
Chr1 12100276 T A
Chr1 12100423 T G
Chr1 12100503 C T
Chr1 12100619 T C
Chr1 12100635 A G
Chr1 12100647 C T
Chr1 12100699 T C
Chr1 12100730 C G
Chr1 12100947 A T
Chr1 12101064 A G
Chr1 12101159 G A
Chr1 12101213 C T
Chr1 12101243 C G
Chr1 12101249 G A
Chr1 12101624 T A
Chr1 12101831 A G
Chr1 12101970 T A
Chr1 12102200 A G
Chr1 12102215 T A
Chr1 12102310 G A
Chr1 12102340 C T
Chr1 12102409 A C
Chr1 12102526 A G
Chr1 12102531 G T
Chr1 12102601 C T
Chr1 12102645 T C
Chr1 12102659 T C
Chr1 12102851 C A
Chr1 12102980 A C
Chr1 12102989 G A
Chr1 12103109 A G
Chr1 12103207 G A
Chr1 12103252 G A
Chr1 12103607 A T
Chr1 12103655 T C
Chr1 12103679 T C
Chr1 12103741 G A
Chr1 12103878 T C
Chr1 12104099 T A
Chr1 12104145 C T
Chr1 12104150 T C
Chr1 12104183 G T
Chr1 12104268 G T
Chr1 12104382 G A
Chr1 12104494 C A
Chr1 12104584 C A
Chr1 12104587 T A
Chr1 12104717 C T
Chr1 12105035 T C
Chr1 12105061 G A
Chr1 12105096 C A
Chr1 12105264 T C
Chr1 12105287 C T
Chr1 12105292 A G
Chr1 12105484 T A
Chr1 12105522 C A
Chr1 12105647 G A
Chr1 12105663 C A
Chr1 12105755 T C
Chr1 12105876 G T
Chr1 12105881 C T
Chr1 12105922 C T
Chr1 12105964 G A
Chr1 12105970 G A
Chr1 12106019 T G
Chr1 12106037 A G
Chr1 12106050 A G
Chr1 12106054 G A
Chr1 12106173 A G
Chr1 12106452 T G
Chr1 12106491 A G
Chr1 12106505 T G
Chr1 12106663 G T
Chr1 12106688 G A
Chr1 12106838 A T
Chr1 12106841 A G
Chr1 12106870 G A
Chr1 12106921 A G
Chr1 12107126 T A
Chr1 12107273 A T
Chr1 12107274 A C
Chr1 12107279 G A
Chr1 12107283 G A
Chr1 12107285 T G
Chr1 12107287 T G
Chr1 12107339 G A
Chr1 12107406 G A
Chr1 12107639 T C
Chr1 12107711 T C
Chr1 12107727 G A
Chr1 12107753 A G
Chr1 12107760 G T
Chr1 12107768 C T
Chr1 12107795 A C
Chr1 12107834 C T
Chr1 12107962 C T
Chr1 12108098 G A
Chr1 12108152 C T
Chr1 12108198 G A
Chr1 12108240 G C
Chr1 12108451 G A
Chr1 12108719 G A
Chr1 12108742 C T
Chr1 12108745 A C
Chr1 12108748 G A
Chr1 12108762 G A
Chr1 12108788 G A
Chr1 12108790 G A
Chr1 12108793 C T
Chr1 12108864 C T
Chr1 12108874 A C
Chr1 12108910 C A
Chr1 12108951 A T
Chr1 12108961 G A
Chr1 12108970 A G
Chr1 12109284 G C
Chr1 12109319 T G
Chr1 12109357 T C
Chr1 12109408 A G
Chr1 12109467 C T
Chr1 12109492 G A
Chr1 12109520 A G
Chr1 12109563 C G
Chr1 12109604 T C
Chr1 12109619 T C
Chr1 12109790 G A
Chr1 12109798 G A
Chr1 12109833 C T
Chr1 12109898 C G
Chr1 12110111 C T
Chr1 12110160 A G
Chr1 12110251 A G
Chr1 12110255 A G
Chr1 12110272 C T
Chr1 12110277 C T
Chr1 12110286 C G
Chr1 12110290 T G
Chr1 12110298 G A
Chr1 12110374 T C
Chr1 12110378 A G
Chr1 12110498 C T
Chr1 12110510 G A
Chr1 12110659 C T
Chr1 12110776 C T
Chr1 12110828 G C
Chr1 12110932 G C
Chr1 12110948 C A
Chr1 12111041 C G
Chr1 12111045 G A
Chr1 12111168 C A
Chr1 12111230 A G
Chr1 12111358 T C
Chr1 12111363 A C
Chr1 12111374 G A
Chr1 12111404 C T
Chr1 12111426 T G
Chr1 12111483 G A
Chr1 12111752 G A
Chr1 12111858 G A
Chr1 12112013 C G
Chr1 12112075 C T
Chr1 12112130 A G
Chr1 12112181 A T
Chr1 12112242 G C
Chr1 12112308 T C
Chr1 12112335 A G
Chr1 12112518 T C
Chr1 12112530 A C
Chr1 12112601 C A
Chr1 12112794 G A
Chr1 12112821 G A
Chr1 12112860 A G
Chr1 12112939 T G
Chr1 12112949 C T
Chr1 12112954 A G
Chr1 12112984 G A
Chr1 12113066 T A
Chr1 12113147 G A
Chr1 12113219 A C
Chr1 12113366 G A
Chr1 12113368 G A
Chr1 12113394 A G
Chr1 12113438 G A
Chr1 12113540 G A
Chr1 12113686 A G
Chr1 12113721 C A
Chr1 12113723 G A
Chr1 12113769 C G
Chr1 12114913 T A
Chr1 12114949 T A
Chr1 12115025 G A
Chr1 12115135 G A
Chr1 12115139 T C
Chr1 12115276 A C
Chr1 12115394 G A
Chr1 12115568 G A
Chr1 12115663 T C
Chr1 12115678 T C
Chr1 12115709 G T
Chr1 12115758 G A
Chr1 12115857 G T
Chr1 12116377 T G
Chr1 12116386 T A
Chr1 12116499 A G
Chr1 12116600 G C
Chr1 12116601 T C
Chr1 12116605 A G
Chr1 12116606 A C
Chr1 12116608 A T
Chr1 12116609 A T
Chr1 12116610 A G
Chr1 12116611 A T
Chr1 12116612 T G
Chr1 12116676 C A
Chr1 12116819 T A
Chr1 12116843 T A
Chr1 12116894 C T
Chr1 12117004 T C
Chr1 12117393 C T
Chr1 12117418 A T
Chr1 12117425 C T
Chr1 12117450 T C
Chr1 12117491 A G
Chr1 12117558 T C
Chr1 12117731 A G
Chr1 12117738 A C
Chr1 12117746 C T
Chr1 12117896 A C
Chr1 12118059 G A
Chr1 12118068 A G
Chr1 12118321 A T
Chr1 12118335 C T
Chr1 12118651 G A
Chr1 12118681 A G
Chr1 12118845 A G
Chr1 12118849 T C
Chr1 12118872 G A
Chr1 12118986 A G
Chr1 12119016 C G
Chr1 12119086 T C
Chr1 12119125 G C
Chr1 12119395 A G
Chr1 12119399 G A
Chr1 12119423 C T
Chr1 12119488 G A
Chr1 12119510 T C
Chr1 12119511 T C
Chr1 12119561 C T
Chr1 12119599 A G
Chr1 12119706 T C
Chr1 12119728 T C
Chr1 12119755 G A
Chr1 12119770 G A
Chr1 12119803 C T
Chr1 12119883 A G
Chr1 12119982 G A
Chr1 12120000 C A
Chr1 12120084 T C
Chr1 12120105 A G
Chr1 12120117 G A
Chr1 12120123 G A
Chr1 12120484 T C
Chr1 12120502 C G
Chr1 12120503 T C
Chr1 12120558 G A
Chr1 12120569 C T
Chr1 12120589 A C
Chr1 12120611 C T
Chr1 12120630 A G
Chr1 12120633 C A
Chr1 12120661 G A
Chr1 12120717 A G
Chr1 12120779 T A
Chr1 12120941 G A
Chr1 12121024 A T
Chr1 12121194 C T
Chr1 12121220 A C
Chr1 12121258 C T
Chr1 12121263 A T
Chr1 12121272 G A
Chr1 12121469 C T
Chr1 12121600 A G
Chr1 12121855 G A
Chr1 12121882 T A
Chr1 12122023 A T
Chr1 12122073 A G
Chr1 12122125 G A
Chr1 12122168 C T
Chr1 12122234 A G
Chr1 12122290 T C
Chr1 12122404 A G
Chr1 12122566 A C
Chr1 12122567 A G
Chr1 12122572 C A
Chr1 12122653 G A
Chr1 12122790 A G
Chr1 12122798 C A
Chr1 12122899 C T
Chr1 12123230 A G
Chr1 12123243 A C
Chr1 12123310 A G
Chr1 12123429 G A
Chr1 12123452 A G
Chr1 12123765 A G
Chr1 12124154 T G
Chr1 12124170 T A
Chr1 12124237 A G
Chr1 12124330 T C
Chr1 12124350 A G
Chr1 12124459 C T
Chr1 12124622 G A
Chr1 12124642 T C
Chr1 12124649 A G
Chr1 12124651 A G
Chr1 12124679 G A
Chr1 12124848 A G
Chr1 12124853 G A
Chr1 12124864 C T
Chr1 12124901 C A
Chr1 12124936 T C
Chr1 12124981 A G
Chr1 12125025 G A
Chr1 12125109 T C
Chr1 12126716 A G
Chr1 12128692 A G
Chr1 12128714 C T
Chr1 12128718 C T
Chr1 12128804 A C
Chr1 12128992 T A
Chr1 12129011 C T
Chr1 12129158 C T
Chr1 12129194 A G
Chr1 12129230 G A
Chr1 12129243 A G
Chr1 12129255 A G
Chr1 12129296 A G
Chr1 12129397 C T
Chr1 12129418 A T
Chr1 12129462 A G
Chr1 12129668 G T
Chr1 12129692 G A
Chr1 12129728 C T
Chr1 12129816 A G
Chr1 12129936 C T
Chr1 12130001 G A
Chr1 12130171 T C
Chr1 12130335 A G
Chr1 12130375 G A
Chr1 12130387 A G
Chr1 12130605 C T
Chr1 12130630 A C
Chr1 12130676 C T
Chr1 12130725 C T
Chr1 12130742 G A
Chr1 12130828 A C
Chr1 12130915 G A
Chr1 12130966 C T
Chr1 12130974 T C
Chr1 12131058 G A
Chr1 12131095 G A
Chr1 12131145 T C
Chr1 12131169 G A
Chr1 12131300 C T
Chr1 12131369 C T
Chr1 12131377 T C
Chr1 12131428 A G
Chr1 12131501 A C
Chr1 12131550 A G
Chr1 12131586 A G
Chr1 12131599 C A
Chr1 12131840 G A
Chr1 12131887 G A
Chr1 12131891 C T
Chr1 12131935 G A
Chr1 12131956 T C
Chr1 12131982 T C
Chr1 12132040 A G
Chr1 12132048 G A
Chr1 12132081 A G
Chr1 12132172 G A
Chr1 12132220 G A
Chr1 12132403 T C
Chr1 12132486 A G
Chr1 12132586 T C
Chr1 12132627 G A
Chr1 12132772 G A
Chr1 12132777 T C
Chr1 12132835 A G
Chr1 12132905 C A
Chr1 12132928 T C
Chr1 12132947 T C
Chr1 12133116 C A
Chr1 12133185 A G
Chr1 12133187 A G
Chr1 12133204 A G
Chr1 12133272 A G
Chr1 12133275 A G
Chr1 12133449 C T
Chr1 12133451 C G
Chr1 12133528 G A
Chr1 12133714 G A
Chr1 12133720 A G
Chr1 12133921 C G
Chr1 12133958 T C
Chr1 12134061 T G
Chr1 12134250 G A
Chr1 12134395 T G
Chr1 12134632 C T
Chr1 12134818 T C
Chr1 12135003 A G
Chr1 12135480 T G
Chr1 12135661 C A
Chr1 12135670 T C
Chr1 12135761 C G
Chr1 12136395 A C
Chr1 12136464 C T
Chr1 12136711 A G
Chr1 12136715 A G
Chr1 12136719 A G
Chr1 12136832 G A
Chr1 12136836 A G
Chr1 12136839 C G
Chr1 12136849 A G
Chr1 12136870 A G
Chr1 12136891 G A
Chr1 12136899 C G
Chr1 12136935 A G
Chr1 12136958 G A
Chr1 12137056 T C
Chr1 12137519 T C
Chr1 12137615 T C
Chr1 12137623 G A
Chr1 12137856 C G
Chr1 12137860 G A
Chr1 12137898 T C
Chr1 12137908 A G
Chr1 12138067 T C
Chr1 12138069 G A
Chr1 12138124 G A
Chr1 12138167 G C
Chr1 12138334 A G
Chr1 12138389 C A
Chr1 12138395 T G
Chr1 12138500 C A
Chr1 12138505 A G
Chr1 12138521 A G
Chr1 12138764 C A
Chr1 12138942 G A
Chr1 12139014 G A
Chr1 12139167 T C
Chr1 12139173 T C
Chr1 12139206 G A
Chr1 12139405 A G
Chr1 12139461 G T
Chr1 12139606 G A
Chr1 12139614 G A
Chr1 12139623 C T
Chr1 12139634 G A
Chr1 12141466 A G
Chr1 12141619 A T
Chr1 12141812 T G
Chr1 12141861 C G
Chr1 12142076 G A
Chr1 12142258 T G
Chr1 12142583 G A
Chr1 12143160 C T
Chr1 12143257 A G
Chr1 12143799 A T
Chr1 12144239 T A
Chr1 12144827 C T
Chr1 12145360 G A
Chr1 12145407 G A
Chr1 12145814 A G
Chr1 12145855 A G
Chr1 12146099 T A
Chr1 12146312 G T
Chr1 12146367 G T
Chr1 12146429 A G
Chr1 12146460 T C
Chr1 12146558 C G
Chr1 12146572 C T
Chr1 12146912 C A
Chr1 12147281 A G
Chr1 12147333 G T
Chr1 12147334 A G
Chr1 12147443 G A
Chr1 12147452 G A
Chr1 12147466 C T
Chr1 12147526 C T
Chr1 12147529 A G
Chr1 12147530 C G
Chr1 12147601 T C
Chr1 12147658 A G
Chr1 12147828 G A
Chr1 12147996 G A
Chr1 12148275 A G
Chr1 12148292 C T
Chr1 12148374 A G
Chr1 12148453 T G
Chr1 12148588 A G
Chr1 12148662 C T
Chr1 12148755 T C
Chr1 12148759 T C
Chr1 12148830 G A
Chr1 12148855 G A
Chr1 12148899 C T
Chr1 12148938 C T
Chr1 12148954 T C
Chr1 12149049 G A
Chr1 12149074 G A
Chr1 12149109 T C
Chr1 12149131 C T
Chr1 12149186 C T
Chr1 12149221 G A
Chr1 12149244 A G
Chr1 12149424 A G
Chr1 12149454 T C
Chr1 12149535 G A
Chr1 12149885 G A
Chr1 12149903 T C
Chr1 12149925 T C
Chr1 12149942 G A
Chr1 12150087 T C
Chr1 12150094 A G
Chr1 12150118 G A
Chr1 12150261 G A
Chr1 12150273 A G
Chr1 12150316 A G
Chr1 12150412 G A
Chr1 12150561 C T
Chr1 12150564 C T
Chr1 12150600 C T
Chr1 12150649 C T
Chr1 12150712 T G
Chr1 12150779 C T
Chr1 12150794 C T
Chr1 12150832 C T
Chr1 12150843 C T
Chr1 12150862 G A
Chr1 12151068 A G
Chr1 12151393 G A
Chr1 12151696 G A
Chr1 12152133 C T
Chr1 12152526 C T
Chr1 12152663 T C
Chr1 12152686 A C
Chr1 12153577 C T
Chr1 12153594 C T
Chr1 12153619 T C
Chr1 12153678 T C
Chr1 12153686 C T
Chr1 12153698 G A
Chr1 12153835 T C
Chr1 12153941 A G
Chr1 12153963 T C
Chr1 12153973 A G
Chr1 12153995 T C
Chr1 12154057 T C
Chr1 12154101 C T
Chr1 12154163 A G
Chr1 12154201 T G
Chr1 12154278 G A
Chr1 12154376 C T
Chr1 12154567 T C
Chr1 12154575 C T
Chr1 12154620 G A
Chr1 12154788 C T
Chr1 12154870 C T
Chr1 12154888 C T
Chr1 12154895 C T
Chr1 12154900 G A
Chr1 12154955 T C
Chr1 12154987 G A
Chr1 12155151 G C
Chr1 12155164 C T
Chr1 12155899 C T
Chr1 12155938 G C
Chr1 12155942 G A
Chr1 12156330 T A
Chr1 12156347 G A
Chr1 12156464 T C
Chr1 12156683 A T
Chr1 12157152 T C
Chr1 12157322 G A
Chr1 12157794 G A
Chr1 12157795 C T
Chr1 12157885 T C
Chr1 12157994 C A
Chr1 12159000 C G
Chr1 12159012 A G
Chr1 12159363 A G
Chr1 12159364 A T
Chr1 12159590 A G
Chr1 12159863 G T
Chr1 12160026 C T
Chr1 12160195 T C
Chr1 12160276 G A
Chr1 12161333 G A
Chr1 12162438 T G
Chr1 12162889 C A
Chr1 12163091 A G
Chr1 12163790 C G
Chr1 12163809 C A
Chr1 12163867 C T
Chr1 12163871 C T
Chr1 12163965 C T
Chr1 12163982 C T
Chr1 12164180 A G
Chr1 12165058 T G
Chr1 12165278 A G
Chr1 12165309 A T
Chr1 12165331 G T
Chr1 12165345 A T
Chr1 12165482 T C
Chr1 12165550 G A
Chr1 12165603 A G
Chr1 12165623 T C
Chr1 12165646 C T
Chr1 12165780 T C
Chr1 12165981 A G
Chr1 12165999 A C
Chr1 12166241 G A
Chr1 12166254 T C
Chr1 12166313 T C
Chr1 12166320 A G
Chr1 12166355 G A
Chr1 12166433 A G
Chr1 12166482 A G
Chr1 12166502 T C
Chr1 12166577 A T
Chr1 12166588 C T
Chr1 12166710 T C
Chr1 12166745 C T
Chr1 12166763 T C
Chr1 12166901 A G
Chr1 12166907 C T
Chr1 12166918 A G
Chr1 12166924 C G
Chr1 12166964 T C
Chr1 12166982 C T
Chr1 12167034 G A
Chr1 12167090 C T
Chr1 12167112 T G
Chr1 12167270 A T
Chr1 12167271 T C
Chr1 12167293 T C
Chr1 12167371 G A
Chr1 12167373 A G
Chr1 12167523 G A
Chr1 12167664 G A
Chr1 12167682 A T
Chr1 12167718 G A
Chr1 12167772 T C
Chr1 12167878 T C
Chr1 12167938 C T
Chr1 12167964 A T
Chr1 12168017 C T
Chr1 12168048 A T
Chr1 12168121 T A
Chr1 12168190 G A
Chr1 12168213 A G
Chr1 12168260 C T
Chr1 12168325 C T
Chr1 12168327 A G
Chr1 12168351 T C
Chr1 12168431 G A
Chr1 12168541 T C
Chr1 12168555 G A
Chr1 12168556 T C
Chr1 12168564 C T
Chr1 12168588 G A
Chr1 12168608 T G
Chr1 12168609 G A
Chr1 12168610 C T
Chr1 12168616 G A
Chr1 12168637 A G
Chr1 12168640 C A
Chr1 12168779 G T
Chr1 12168780 T A
Chr1 12168873 A G
Chr1 12168912 T C
Chr1 12168922 G C
Chr1 12168927 G A
Chr1 12168967 G A
Chr1 12168988 G A
Chr1 12169003 G A
Chr1 12169096 A G
Chr1 12169136 A G
Chr1 12169139 C T
Chr1 12169290 T C
Chr1 12169462 C A
Chr1 12170105 C T
Chr1 12170108 T C
Chr1 12170206 G T
Chr1 12170249 A G
Chr1 12170338 T C
Chr1 12170457 G A
Chr1 12170490 T C
Chr1 12171214 T C
Chr1 12171508 G T
Chr1 12171509 A C
Chr1 12171521 C T
Chr1 12171599 C T
Chr1 12171607 C T
Chr1 12171608 T C
Chr1 12171611 C T
Chr1 12171618 T C
Chr1 12171622 C T
Chr1 12171628 T C
Chr1 12171638 G T
Chr1 12171757 G T
Chr1 12172169 G A
Chr1 12172227 C T
Chr1 12172264 C T
Chr1 12172377 A G
Chr1 12172394 G A
Chr1 12172501 T C
Chr1 12172582 G A
Chr1 12172604 A G
Chr1 12172689 G A
Chr1 12172711 A G
Chr1 12172730 C T
Chr1 12172736 G A
Chr1 12172858 C T
Chr1 12172934 T A
Chr1 12173480 T G
Chr1 12173484 A G
Chr1 12173501 T C
Chr1 12173639 T C
Chr1 12173641 T C
Chr1 12173704 T C
Chr1 12174163 C T
Chr1 12174180 T C
Chr1 12174216 T C
Chr1 12174223 C T
Chr1 12174403 A G
Chr1 12174422 G A
Chr1 12174443 A G
Chr1 12174488 G A
Chr1 12174498 T C
Chr1 12174822 A G
Chr1 12174869 C T
Chr1 12174927 T C
Chr1 12174955 C T
Chr1 12175022 C T
Chr1 12175030 A G
Chr1 12175092 C T
Chr1 12175171 C T
Chr1 12175279 A G
Chr1 12175302 G A
Chr1 12175328 T C
Chr1 12175368 C A
Chr1 12175401 G A
Chr1 12175407 C A
Chr1 12175422 T C
Chr1 12175585 C T
Chr1 12175597 A G
Chr1 12175777 A G
Chr1 12175788 C G
Chr1 12175811 G A
Chr1 12175820 A C
Chr1 12175827 T G
Chr1 12175957 G A
Chr1 12176002 T C
Chr1 12176418 A G
Chr1 12176652 T A
Chr1 12176809 T G
Chr1 12176886 T C
Chr1 12177068 A G
Chr1 12177124 T C
Chr1 12177395 C G
Chr1 12177398 A G
Chr1 12177418 C A
Chr1 12177446 A G
Chr1 12177454 G A
Chr1 12177510 C T
Chr1 12177650 A G
Chr1 12177676 G A
Chr1 12177776 C T
Chr1 12177779 A C
Chr1 12177920 C T
Chr1 12178104 C T
Chr1 12178184 C T
Chr1 12178218 C G
Chr1 12178284 T C
Chr1 12178295 C T
Chr1 12178370 T C
Chr1 12178381 C T
Chr1 12178404 A G
Chr1 12178418 C T
Chr1 12178492 G A
Chr1 12178501 T G
Chr1 12178506 A G
Chr1 12178509 A G
Chr1 12178621 C T
Chr1 12178646 T C
Chr1 12178739 A G
Chr1 12178748 T G
Chr1 12178825 T C
Chr1 12178886 C T
Chr1 12178900 T C
Chr1 12178952 A C
Chr1 12178954 C T
Chr1 12179073 T C
Chr1 12179178 G A
Chr1 12179214 T C
Chr1 12179220 T G
Chr1 12179259 C G
Chr1 12179323 G A
Chr1 12179344 A G
Chr1 12179446 T C
Chr1 12179484 A G
Chr1 12179496 T C
Chr1 12179540 T C
Chr1 12179542 G A
Chr1 12179562 G A
Chr1 12179604 C T
Chr1 12179651 T C
Chr1 12179731 G A
Chr1 12179736 G A
Chr1 12179781 A G
Chr1 12179792 C T
Chr1 12211768 C T
Chr1 12212017 T C
Chr1 12212075 G C
Chr1 12212091 C T
Chr1 12212131 G A
Chr1 12212135 G A
Chr1 12212137 A G
Chr1 12212157 A G
Chr1 12212159 G T
Chr1 12212170 C T
Chr1 12212173 G A
Chr1 12212183 A G
Chr1 12212192 A T
Chr1 12212200 T G
Chr1 12212204 G A
Chr1 12212214 T C
Chr1 12212295 A G
Chr1 12212312 T C
Chr1 12212425 A G
Chr1 12212536 A G
Chr1 12212753 T A
Chr1 12212924 C T
Chr1 12213117 G A
Chr1 12213274 A G
Chr1 12213275 A G
Chr1 12213297 A G
Chr1 12213324 T A
Chr1 12213372 A C
Chr1 12213497 A C
Chr1 12213524 T A
Chr1 12213662 G A
Chr1 12213677 G T
Chr1 12213749 T C
Chr1 12213810 G A
Chr1 12213855 T C
Chr1 12213926 G T
Chr1 12214018 C T
Chr1 12214100 T C
Chr1 12214259 T A
Chr1 12214260 A T
Chr1 12214359 T A
Chr1 12214383 T C
Chr1 12214471 C T
Chr1 12214476 C A
Chr1 12214498 C T
Chr1 12214499 T C
Chr1 12214510 C A
Chr1 12214538 T C
Chr1 12214544 T C
Chr1 12214577 G T
Chr1 12214614 C T
Chr1 12214642 C T
Chr1 12214666 A C
Chr1 12214680 C T
Chr1 12214681 A G
Chr1 12214749 T C
Chr1 12214759 G C
Chr1 12214769 G A
Chr1 12214777 A G
Chr1 12214801 A G
Chr1 12214810 A T
Chr1 12214814 T C
Chr1 12214840 C T
Chr1 12214872 G A
Chr1 12214879 A G
Chr1 12214911 A G
Chr1 12214916 T C
Chr1 12214933 T C
Chr1 12214950 T A
Chr1 12214954 A G
Chr1 12215021 T G
Chr1 12215042 C T
Chr1 12215074 A G
Chr1 12215135 A G
Chr1 12215211 T C
Chr1 12215231 G A
Chr1 12215253 T A
Chr1 12215293 G C
Chr1 12215419 C T
Chr1 12215450 C T
Chr1 12215452 C T
Chr1 12215542 G A
Chr1 12215562 T C
Chr1 12215565 G A
Chr1 12215577 T C
Chr1 12215579 T C
Chr1 12215610 G T
Chr1 12215620 G A
Chr1 12215628 T C
Chr1 12215646 C T
Chr1 12215667 A G
Chr1 12215719 T C
Chr1 12215735 T C
Chr1 12215877 C T
Chr1 12215915 C A
Chr1 12215928 A G
Chr1 12215982 G A
Chr1 12215990 C T
Chr1 12215993 G C
Chr1 12216001 T C
Chr1 12216011 C T
Chr1 12216043 C T
Chr1 12216057 C T
Chr1 12216093 C A
Chr1 12216113 T C
Chr1 12216118 T A
Chr1 12216126 A T
Chr1 12216232 G A
Chr1 12216234 C T
Chr1 12216287 G A
Chr1 12216300 C T
Chr1 12216334 G A
Chr1 12216385 G A
Chr1 12216441 T C
Chr1 12216514 T G
Chr1 12216534 C T
Chr1 12216535 T G
Chr1 12216548 A G
Chr1 12216629 C A
Chr1 12216631 A G
Chr1 12216633 A G
Chr1 12216685 C T
Chr1 12216731 A C
Chr1 12216753 T C
Chr1 12216804 T C
Chr1 12216809 A G
Chr1 12216816 T G
Chr1 12216888 A G
Chr1 12216917 G A
Chr1 12217001 G A
Chr1 12217075 G A
Chr1 12217091 T C
Chr1 12217104 C T
Chr1 12217105 G A
Chr1 12217120 C T
Chr1 12217162 G A
Chr1 12217209 C T
Chr1 12217240 C A
Chr1 12217328 G A
Chr1 12217382 A G
Chr1 12217423 T C
Chr1 12217447 G A
Chr1 12217463 T C
Chr1 12217513 T C
Chr1 12217563 C T
Chr1 12217572 A G
Chr1 12217575 G A
Chr1 12217611 G C
Chr1 12217624 T C
Chr1 12217637 C G
Chr1 12217670 C T
Chr1 12217728 G C
Chr1 12217772 C T
Chr1 12217774 T C
Chr1 12217778 G A
Chr1 12217843 A C
Chr1 12217844 T A
Chr1 12217870 A G
Chr1 12217875 C T
Chr1 12217944 A C
Chr1 12217946 A G
Chr1 12217998 G A
Chr1 12218019 T A
Chr1 12218036 C T
Chr1 12218038 A G
Chr1 12218071 T C
Chr1 12218110 A G
Chr1 12218126 T A
Chr1 12218171 C T
Chr1 12218172 C A
Chr1 12218173 A G
Chr1 12218200 C A
Chr1 12218272 T C
Chr1 12218278 C T
Chr1 12218321 C T
Chr1 12218341 G A
Chr1 12218345 T C
Chr1 12218348 T C
Chr1 12218349 G A
Chr1 12218388 T C
Chr1 12218475 A G
Chr1 12218479 A G
Chr1 12218482 C T
Chr1 12218493 G A
Chr1 12218552 G T
Chr1 12218578 T C
Chr1 12218584 T C
Chr1 12218622 G A
Chr1 12218668 G T
Chr1 12218747 T C
Chr1 12218764 C T
Chr1 12218840 A G
Chr1 12218854 T G
Chr1 12218967 C T
Chr1 12219008 T C
Chr1 12219062 A G
Chr1 12219075 G A
Chr1 12219107 G A
Chr1 12219198 A C
Chr1 12219201 T C
Chr1 12219235 G A
Chr1 12219241 G A
Chr1 12219245 T C
Chr1 12219276 A G
Chr1 12219286 G A
Chr1 12219371 A G
Chr1 12219460 G A
Chr1 12219564 T C
Chr1 12219582 G T
Chr1 12219595 A G
Chr1 12219604 A C
Chr1 12219698 T C
Chr1 12219742 G A
Chr1 12219745 C T
Chr1 12219765 C T
Chr1 12219793 A G
Chr1 12219799 T C
Chr1 12219844 T C
Chr1 12220006 G A
Chr1 12220041 T C
Chr1 12220080 C T
Chr1 12220094 T C
Chr1 12220103 G A
Chr1 12220135 A G
Chr1 12220141 T C
Chr1 12220199 T C
Chr1 12220227 G T
Chr1 12220257 C T
Chr1 12220321 C G
Chr1 12220366 C A
Chr1 12220417 G A
Chr1 12220434 G A
Chr1 12220496 C T
Chr1 12220511 A G
Chr1 12220570 G A
Chr1 12220635 A G
Chr1 12220639 C T
Chr1 12220645 A G
Chr1 12220685 T C
Chr1 12220693 G A
Chr1 12220777 C T
Chr1 12220794 A G
Chr1 12220813 T C
Chr1 12220890 A G
Chr1 12220908 T C
Chr1 12220918 C G
Chr1 12220957 A G
Chr1 12220993 A G
Chr1 12221031 G A
Chr1 12221082 G A
Chr1 12221099 A C
Chr1 12221202 T C
Chr1 12221218 T C
Chr1 12221240 A G
Chr1 12221266 G A
Chr1 12221324 T C
Chr1 12221348 C A
Chr1 12221379 G T
Chr1 12221383 G T
Chr1 12221416 T C
Chr1 12221446 T C
Chr1 12221464 T C
Chr1 12221466 G A
Chr1 12221477 G T
Chr1 12221479 A T
Chr1 12221515 C A
Chr1 12221531 C A
Chr1 12221535 T C
Chr1 12221559 G A
Chr1 12221587 C T
Chr1 12221619 G A
Chr1 12221648 C T
Chr1 12221676 C T
Chr1 12221684 G A
Chr1 12221761 A G
Chr1 12233410 C A
Chr1 12233439 C T
Chr1 12233444 A G
Chr1 12233445 T C
Chr1 12233558 T G
Chr1 12233571 A G
Chr1 12233637 T C
Chr1 12233654 G T
Chr1 12233658 A T
Chr1 12233682 G A
Chr1 12233685 G A
Chr1 12233689 C T
Chr1 12233715 C T
Chr1 12233766 C G
Chr1 12233775 T G
Chr1 12233896 A T
Chr1 12233903 A C
Chr1 12233912 C T
Chr1 12233943 A G
Chr1 12233972 C T
Chr1 12234050 T C
Chr1 12234078 C T
Chr1 12234167 G A
Chr1 12234169 G A
Chr1 12234187 A G
Chr1 12234233 C T
Chr1 12234236 C G
Chr1 12234264 C T
Chr1 12234302 T C
Chr1 12234378 C T
Chr1 12234408 T A
Chr1 12234518 C T
Chr1 12234534 G A
Chr1 12234545 C A
Chr1 12234553 T C
Chr1 12234564 G A
Chr1 12234573 G A
Chr1 12234574 C A
Chr1 12234596 C T
Chr1 12234635 C A
Chr1 12234669 T C
Chr1 12234672 C T
Chr1 12234677 C T
Chr1 12234789 C T
Chr1 12234804 C G
Chr1 12234829 A G
Chr1 12234971 A G
Chr1 12234973 G A
Chr1 12234976 C T
Chr1 12235022 C T
Chr1 12235036 T C
Chr1 12235042 T G
Chr1 12235098 G A
Chr1 12235112 A G
Chr1 12235123 G A
Chr1 12235146 C T
Chr1 12235152 G A
Chr1 12235239 C T
Chr1 12235264 C T
Chr1 12235299 A G
Chr1 12235300 T A
Chr1 12235309 T A
Chr1 12235397 T G
Chr1 12235413 G A
Chr1 12235465 G A
Chr1 12235492 G A
Chr1 12235560 A G
Chr1 12235570 T C
Chr1 12235587 G A
Chr1 12235595 A G
Chr1 12235665 A G
Chr1 12235721 T C
Chr1 12235728 T C
Chr1 12235758 C A
Chr1 12235760 C G
Chr1 12235827 G A
Chr1 12235968 G T
Chr1 12235969 C G
Chr1 12235978 G A
Chr1 12235996 A G
Chr1 12236015 T C
Chr1 12236153 A G
Chr1 12236165 C G
Chr1 12236255 A G
Chr1 12236270 G T
Chr1 12236298 A G
Chr1 12236363 C G
Chr1 12236401 A G
Chr1 12236411 G A
Chr1 12236468 G A
Chr1 12236536 T A
Chr1 12236620 T C
Chr1 12236637 T C
Chr1 12236703 A C
Chr1 12236735 C T
Chr1 12236750 C T
Chr1 12236834 G A
Chr1 12236838 G T
Chr1 12236952 G A
Chr1 12237126 A G
Chr1 12237165 A G
Chr1 12237192 A G
Chr1 12237205 A C
Chr1 12237246 C T
Chr1 12237265 A G
Chr1 12237301 C T
Chr1 12237400 G A
Chr1 12237418 T G
Chr1 12237432 T C
Chr1 12237492 T C
Chr1 12237519 A G
Chr1 12237571 T G
Chr1 12237636 C A
Chr1 12237644 C T
Chr1 12237684 G A
Chr1 12237718 A T
Chr1 12237733 G A
Chr1 12237809 A G
Chr1 12237831 T C
Chr1 12237832 G A
Chr1 12237857 T C
Chr1 12237902 A G
Chr1 12237912 A G
Chr1 12237916 A G
Chr1 12237969 C T
Chr1 12237977 G A
Chr1 12237979 G A
Chr1 12237983 T C
Chr1 12237991 G A
Chr1 12238016 T C
Chr1 12238083 G A
Chr1 12238142 T C
Chr1 12238176 A G
Chr1 12238194 G A
Chr1 12238196 C T
Chr1 12238197 A G
Chr1 12238208 A G
Chr1 12238226 G T
Chr1 12238299 C T
Chr1 12238317 G A
Chr1 12238324 A G
Chr1 12238326 G C
Chr1 12238368 A G
Chr1 12238381 C T
Chr1 12238424 G A
Chr1 12238429 T C
Chr1 12238455 C T
Chr1 12238469 G A
Chr1 12238494 T A
Chr1 12238520 A G
Chr1 12238586 C T
Chr1 12238617 A G
Chr1 12238636 T C
Chr1 12238641 C T
Chr1 12238642 G A
Chr1 12238691 C T
Chr1 12238692 A G
Chr1 12238696 C T
Chr1 12238716 A G
Chr1 12238720 A C
Chr1 12238734 A G
Chr1 12238751 T C
Chr1 12238768 A G
Chr1 12238789 A G
Chr1 12238854 T C
Chr1 12238865 G A
Chr1 12238875 C T
Chr1 12238906 T C
Chr1 12238981 A C
Chr1 12238985 T G
Chr1 12238989 G A
Chr1 12239057 T C
Chr1 12239068 G A
Chr1 12239099 A G
Chr1 12239150 T G
Chr1 12239151 A C
Chr1 12239160 C T
Chr1 12239204 A G
Chr1 12239245 A G
Chr1 12239386 G A
Chr1 12239418 T C
Chr1 12239540 C A
Chr1 12239546 C T
Chr1 12239662 G A
Chr1 12239689 C T
Chr1 12239693 C T
Chr1 12239707 T A
Chr1 12239730 C A
Chr1 12239800 T G
Chr1 12239829 T A
Chr1 12239831 A T
Chr1 12239925 T C
Chr1 12239969 T C
Chr1 12240002 C A
Chr1 12240003 A G
Chr1 12240024 A G
Chr1 12240063 G A
Chr1 12240134 T A
Chr1 12240171 G A
Chr1 12240205 C T
Chr1 12240299 T C
Chr1 12240382 T A
Chr1 12240456 G A
Chr1 12240468 G A
Chr1 12240491 C T
Chr1 12240495 C T
Chr1 12240584 C T
Chr1 12240662 C A
Chr1 12240690 C T
Chr1 12240726 T C
Chr1 12240728 C A
Chr1 12240782 C T
Chr1 12240903 T C
Chr1 12240933 T C
Chr1 12240983 C T
Chr1 12241023 T C
Chr1 12241104 C G
Chr1 12241109 C T
Chr1 12241133 T C
Chr1 12241135 G A
Chr1 12241148 G A
Chr1 12241215 G C
Chr1 12241226 A T
Chr1 12241282 T C
Chr1 12241307 C A
Chr1 12241341 A T
Chr1 12241427 G T
Chr1 12241460 C A
Chr1 12241541 G A
Chr1 12241621 A T
Chr1 12241635 T C
Chr1 12241850 C T
Chr1 12241880 G A
Chr1 12241942 T C
Chr1 12241994 A G
Chr1 12242043 G C
Chr1 12242070 G A
Chr1 12242080 A G
Chr1 12242089 T G
Chr1 12242099 C T
Chr1 12242171 A G
Chr1 12242204 C G
Chr1 12242205 T C
Chr1 12242220 C T
Chr1 12242300 A G
Chr1 12242320 A G
Chr1 12242334 A T
Chr1 12242478 T C
Chr1 12242511 G A
Chr1 12242553 A G
Chr1 12242656 A G
Chr1 12242705 T C
Chr1 12242857 A T
Chr1 12242881 A G
Chr1 12242884 T C
Chr1 12242890 T C
Chr1 12242998 A G
Chr1 12243018 T C
Chr1 12243034 T C
Chr1 12243081 C T
Chr1 12243119 G T
Chr1 12243121 A C
Chr1 12243139 T C
Chr1 12243197 C T
Chr1 12243219 T G
Chr1 12243341 T G
Chr1 12243344 T C
Chr1 12243356 T G
Chr1 12243369 G A
Chr1 12243483 A C
Chr1 12243492 G A
Chr1 12243497 G A
Chr1 12243530 A G
Chr1 12243595 G C
Chr1 12243600 C G
Chr1 12243650 A G
Chr1 12243682 A G
Chr1 12243687 C T
Chr1 12243716 G A
Chr1 12243810 A G
Chr1 12243823 G A
Chr1 12243849 T G
Chr1 12243897 A G
Chr1 12243902 T A
Chr1 12243943 C A
Chr1 12243966 A G
Chr1 12244024 C T
Chr1 12244025 G T
Chr1 12244092 G A
Chr1 12244176 G A
Chr1 12244196 T C
Chr1 12244263 G A
Chr1 12244292 A G
Chr1 12244369 T C
Chr1 12244415 A C
Chr1 12244548 C G
Chr1 12244554 G A
Chr1 12244577 T G
Chr1 12244583 G T
Chr1 12244612 C G
Chr1 12244670 A C
Chr1 12244698 G A
Chr1 12244914 A T
Chr1 12245026 A G
Chr1 12245028 A C
Chr1 12245081 G A
Chr1 12245118 A G
Chr1 12245139 G A
Chr1 12245155 C T
Chr1 12245349 C T
Chr1 12245358 G A
Chr1 12245372 A G
Chr1 12245487 C A
Chr1 12245523 A G
Chr1 12245669 A G
Chr1 12245723 G T
Chr1 12245750 T G
Chr1 12246011 A G
Chr1 12246114 C T
Chr1 12246201 A C
Chr1 12246210 G A
Chr1 12246311 A C
Chr1 12246480 T G
Chr1 12246525 C T
Chr1 12246531 C T
Chr1 12246541 G A
Chr1 12246554 C T
Chr1 12246561 T C
Chr1 12246568 T C
Chr1 12246574 G T
Chr1 12246578 T C
Chr1 12246580 T C
Chr1 12246590 C T
Chr1 12246616 T G
Chr1 12246627 T A
Chr1 12246649 C T
Chr1 12246675 C T
Chr1 12246762 T A
Chr1 12246793 T C
Chr1 12246857 A T
Chr1 12246900 G A
Chr1 12246930 C T
Chr1 12246969 T C
Chr1 12246984 C T
Chr1 12246988 C A
Chr1 12246990 G A
Chr1 12247060 C T
Chr1 12247065 C T
Chr1 12247074 G A
Chr1 12247088 A G
Chr1 12247121 T C
Chr1 12247179 T C
Chr1 12247285 C T
Chr1 12247292 A G
Chr1 12247301 C T
Chr1 12247310 A G
Chr1 12247312 C T
Chr1 12247337 C T
Chr1 12247347 T C
Chr1 12247365 T C
Chr1 12247392 T C
Chr1 12247397 T C
Chr1 12247411 C T
Chr1 12247483 G A
Chr1 12247558 C A
Chr1 12247559 T A
Chr1 12247663 A G
Chr1 12247735 A G
Chr1 12247743 G C
Chr1 12247803 T C
Chr1 12247843 G T
Chr1 12247935 C T
Chr1 12247997 G A
Chr1 12248044 C T
Chr1 12248069 A G
Chr1 12248092 A G
Chr1 12248098 G A
Chr1 12248134 A T
Chr1 12248138 C A
Chr1 12248210 C T
Chr1 12248212 G A
Chr1 12248257 C T
Chr1 12248329 G A
Chr1 12248343 T C
Chr1 12248360 T G
Chr1 12248405 C T
Chr1 12248452 A G
Chr1 12248485 G A
Chr1 12248565 C A
Chr1 12248847 C G
Chr1 12248849 G C
Chr1 12248850 C A
Chr1 12248853 A T
Chr1 12249092 C A
Chr1 12249158 T C
Chr1 12250081 A G
Chr1 12250101 G A
Chr1 12250800 T A
Chr1 12250976 T C
Chr1 12251268 A T
Chr1 12251277 C T
Chr1 12251414 G A
Chr1 12251551 C T
Chr1 12251560 C T
Chr1 12251561 G A
Chr1 12251639 C T
Chr1 12251669 C A
Chr1 12251675 G C
Chr1 12251816 G C
Chr1 12251838 G A
Chr1 12251886 C T
Chr1 12252052 A G
Chr1 12252059 C T
Chr1 12252063 G A
Chr1 12252153 C A
Chr1 12252160 T G
Chr1 12252173 G A
Chr1 12252238 T A
Chr1 12252393 T G
Chr1 12252438 G T
Chr1 12252543 G A
Chr1 12252622 G A
Chr1 12252833 G A
Chr1 12252944 A G
Chr1 12252948 G A
Chr1 12253046 T C
Chr1 12253126 G A
Chr1 12253217 G T
Chr1 12253226 T C
Chr1 12253293 T G
Chr1 12253418 G A
Chr1 12253478 T C
Chr1 12253641 A T
Chr1 12253677 G A
Chr1 12253678 T C
Chr1 12253828 T C
Chr1 12253919 A G
Chr1 12254149 A G
Chr1 12254353 G A
Chr1 12254493 A G
Chr1 12254512 C T
Chr1 12254596 A G
Chr1 12254610 A G
Chr1 12254634 G A
Chr1 12254720 G A
Chr1 12254792 C T
Chr1 12254860 C T
Chr1 12254865 C T
Chr1 12255001 A G
Chr1 12255029 G A
Chr1 12255058 C A
Chr1 12255123 C G
Chr1 12255166 A G
Chr1 12255230 G A
Chr1 12255257 C T
Chr1 12255260 A G
Chr1 12255292 G A
Chr1 12255319 G A
Chr1 12255333 C G
Chr1 12255334 T C
Chr1 12255384 T C
Chr1 12255393 C T
Chr1 12255780 T C
Chr1 12256017 G A
Chr1 12256022 T C
Chr1 12256280 G A
Chr1 12256285 C T
Chr1 12256348 C T
Chr1 12256425 G A
Chr1 12256447 A G
Chr1 12256475 A G
Chr1 12256477 T C
Chr1 12256483 G A
Chr1 12256524 A T
Chr1 12256611 T C
Chr1 12256719 T C
Chr1 12256797 C T
Chr1 12257057 T C
Chr1 12257139 G T
Chr1 12257241 A G
Chr1 12257245 T C
Chr1 12257290 T G
Chr1 12257479 A G
Chr1 12257485 G A
Chr1 12257509 T C
Chr1 12257610 C T
Chr1 12257621 G A
Chr1 12257901 T C
Chr1 12258016 C A
Chr1 12258068 T A
Chr1 12258085 G A
Chr1 12258151 A G
Chr1 12258680 T C
Chr1 12258719 T C
Chr1 12258727 C T
Chr1 12258747 G A
Chr1 12258760 G A
Chr1 12258773 C T
Chr1 12258781 A G
Chr1 12258991 A G
Chr1 12259026 A G
Chr1 12259047 C T
Chr1 12259059 A G
Chr1 12259067 A G
Chr1 12259178 C T
Chr1 12259292 T C
Chr1 12259944 A G
Chr1 12259961 C T
Chr1 12259983 T C
Chr1 12260007 T C
Chr1 12260011 C A
Chr1 12260068 T C
Chr1 12260078 A G
Chr1 12260103 G A
Chr1 12260107 G A
Chr1 12260126 A C
Chr1 12260166 T C
Chr1 12260186 T C
Chr1 12260209 C T
Chr1 12260226 C T
Chr1 12260252 T C
Chr1 12260259 C T
Chr1 12260321 G A
Chr1 12260335 A G
Chr1 12260400 C T
Chr1 12260441 A G
Chr1 12260454 A G
Chr1 12260461 G A
Chr1 12260480 A G
Chr1 12260482 G A
Chr1 12260497 C T
Chr1 12260586 G T
Chr1 12260642 C A
Chr1 12260719 T C
Chr1 12260796 G C
Chr1 12260815 C T
Chr1 12260864 A T
Chr1 12260883 C T
Chr1 12260955 G A
Chr1 12260984 G A
Chr1 12260991 G A
Chr1 12260995 G A
Chr1 12261000 T C
Chr1 12261017 G A
Chr1 12261146 A T
Chr1 12261209 C T
Chr1 12261272 A G
Chr1 12261333 T C
Chr1 12261377 G A
Chr1 12261506 C T
Chr1 12261523 A G
Chr1 12261600 G A
Chr1 12261889 G A
Chr1 12261907 G A
Chr1 12261994 G A
Chr1 12261996 T A
Chr1 12262178 C T
Chr1 12262254 A G
Chr1 12262255 C T
Chr1 12262331 C T
Chr1 12262383 A G
Chr1 12262403 T C
Chr1 12263077 G A
Chr1 12263105 C T
Chr1 12263209 A T
Chr1 12263213 A G
Chr1 12263245 G A
Chr1 12263261 A G
Chr1 12263262 A G
Chr1 12263273 C T
Chr1 12263282 C G
Chr1 12263304 G A
Chr1 12263336 C G
Chr1 12263374 A T
Chr1 12263416 G C
Chr1 12263512 C T
Chr1 12263759 T C
Chr1 12263776 G A
Chr1 12263834 A G
Chr1 12264083 T G
Chr1 12264103 G A
Chr1 12264129 T C
Chr1 12264140 G A
Chr1 12264170 C T
Chr1 12264185 C T
Chr1 12264277 A G
Chr1 12264312 G A
Chr1 12264539 T C
Chr1 12264724 C A
Chr1 12264789 G A
Chr1 12264851 C T
Chr1 12265103 T C
Chr1 12265201 C A
Chr1 12265211 G A
Chr1 12265213 G A
Chr1 12265229 G C
Chr1 12265243 A G
Chr1 12265637 G A
Chr1 12265662 C T
Chr1 12265663 A G
Chr1 12265673 A G
Chr1 12265689 T C
Chr1 12265704 T C
Chr1 12265768 C T
Chr1 12265774 T C
Chr1 12265782 G A
Chr1 12265824 C T
Chr1 12265923 C T
Chr1 12266114 G T
Chr1 12266173 A T
Chr1 12266518 G T
Chr1 12266598 G C
Chr1 12266803 C G
Chr1 12266832 C T
Chr1 12266879 G A
Chr1 12266925 C A
Chr1 12266958 C G
Chr1 12267104 A C
Chr1 12267137 C A
Chr1 12267201 A G
Chr1 12267233 T C
Chr1 12267235 A G
Chr1 12267312 T C
Chr1 12267343 A T
Chr1 12267398 A C
Chr1 12267437 C T
Chr1 12267467 G A
Chr1 12267476 T C
Chr1 12267512 C T
Chr1 12267525 C T
Chr1 12267526 G A
Chr1 12267575 C T
Chr1 12267618 G A
Chr1 12267639 A G
Chr1 12267663 T C
Chr1 12267695 T C
Chr1 12267709 T A
Chr1 12267719 C T
Chr1 12267749 A G
Chr1 12267753 C T
Chr1 12267784 A G
Chr1 12267787 G A
Chr1 12267801 A C
Chr1 12267827 T C
Chr1 12267907 G A
Chr1 12267978 C A
Chr1 12268044 C T
Chr1 12268307 T A
Chr1 12268308 T G
Chr1 12268510 G A
Chr1 12268565 C T
Chr1 12268673 A G
Chr1 12268902 G A
Chr1 12269267 G A
Chr1 12269281 G T
Chr1 12269402 T C
Chr1 12269411 C T
Chr1 12269455 G T
Chr1 12269578 T C
Chr1 12269777 A T
Chr1 12269948 C G
Chr1 12270308 T A
Chr1 12270382 C T
Chr1 12270410 G A
Chr1 12270414 T C
Chr1 12270415 C T
Chr1 12270416 G A
Chr1 12270495 T C
Chr1 12270520 C T
Chr1 12270529 A G
Chr1 12270630 T C
Chr1 12270742 T G
Chr1 12270801 C T
Chr1 12270945 A G
Chr1 12270952 C T
Chr1 12270990 G A
Chr1 12271036 C G
Chr1 12271052 C T
Chr1 12271203 C T
Chr1 12271223 A T
Chr1 12271581 A G
Chr1 12271735 C A
Chr1 12272382 A G
Chr1 12272933 T C
Chr1 12273407 T C
Chr1 12273635 T C
Chr1 12273641 G T
Chr1 12274199 G C
Chr1 12274211 G T
Chr1 12274270 G C
Chr1 12274383 A G
Chr1 12274393 T A
Chr1 12274394 G C
Chr1 12274395 C T
Chr1 12274436 C T
Chr1 12274486 C T
Chr1 12274588 T C
Chr1 12274637 T A
Chr1 12274664 C T
Chr1 12274764 T G
Chr1 12274808 C A
Chr1 12274866 A G
Chr1 12274950 C T
Chr1 12274951 A T
Chr1 12274955 A C
Chr1 12274961 G T
Chr1 12274962 C A
Chr1 12274968 C T
Chr1 12274978 G T
Chr1 12275019 T C
Chr1 12275037 G T
Chr1 12275041 G C
Chr1 12275051 T C
Chr1 12275063 A T
Chr1 12275085 A C
Chr1 12275149 T G
Chr1 12275150 G T
Chr1 12275153 T G
Chr1 12275154 G A
Chr1 12275155 T C
Chr1 12275200 A G
Chr1 12275204 A G
Chr1 12275208 A G
Chr1 12275212 A G
Chr1 12275216 A G
Chr1 12275220 A G
Chr1 12275224 A G
Chr1 12275228 A G
Chr1 12275234 A G
Chr1 12275241 G T
Chr1 12275244 G T
Chr1 12275246 A T
Chr1 12275250 T A
Chr1 12275251 C T
Chr1 12275253 A T
Chr1 12275259 C G
Chr1 12275260 A T
Chr1 12275262 A T
Chr1 12275264 C T
Chr1 12275266 A T
Chr1 12275268 G T
Chr1 12275270 C T
Chr1 12275271 A G
Chr1 12275272 C T
Chr1 12275323 A G
Chr1 12275325 A C
Chr1 12275327 A G
Chr1 12275329 A G
Chr1 12275331 A G
Chr1 12275333 A G
Chr1 12275335 A T
Chr1 12275336 A G
Chr1 12275397 T A
Chr1 12275401 C A
Chr1 12275405 A T
Chr1 12275484 G A
Chr1 12275638 A G
Chr1 12275667 G A
Chr1 12275705 G A
Chr1 12275768 G A
Chr1 12275852 C T
Chr1 12275892 T C
Chr1 12275964 G T
Chr1 12275965 A C
Chr1 12276027 G A
Chr1 12276079 T C
Chr1 12276116 C A
Chr1 12276157 G A
Chr1 12276211 A G
Chr1 12276327 A G
Chr1 12277893 T G
Chr1 12277903 G A
Chr1 12277937 G A
Chr1 12277986 G A
Chr1 12278127 A G
Chr1 12278130 A C
Chr1 12278139 T C
Chr1 12278143 C T
Chr1 12278145 C T
Chr1 12278147 G T
Chr1 12278185 T G
Chr1 12278302 A C
Chr1 12278333 G A
Chr1 12278340 C T
Chr1 12278459 C T
Chr1 12278488 G A
Chr1 12278494 G A
Chr1 12278497 T A
Chr1 12278505 A G
Chr1 12278517 G A
Chr1 12278520 G T
Chr1 12283811 C T
Chr1 12283812 C T
Chr1 12283843 T C
Chr1 12283878 C A
Chr1 12283882 C T
Chr1 12283887 C T
Chr1 12283895 C T
Chr1 12283899 G T
Chr1 12283901 C T
Chr1 12283916 A T
Chr1 12283934 A G
Chr1 12283945 G T
Chr1 12284066 A G
Chr1 12284069 A G
Chr1 12284078 C A
Chr1 12284091 A T
Chr1 12284165 A C
Chr1 12284224 T C
Chr1 12284227 G A
Chr1 12284231 G A
Chr1 12284253 G A
Chr1 12284258 G T
Chr1 12284302 G A
Chr1 12284316 T C
Chr1 12284325 A G
Chr1 12284339 T C
Chr1 12284359 T C
Chr1 12284391 C T
Chr1 12284433 G A
Chr1 12284436 T G
Chr1 12284444 A C
Chr1 12284452 G A
Chr1 12284519 T C
Chr1 12284732 C T
Chr1 12284748 G A
Chr1 12284761 A C
Chr1 12284764 G T
Chr1 12284781 A T
Chr1 12284793 C G
Chr1 12284794 A C
Chr1 12284801 T A
Chr1 12284803 C T
Chr1 12284807 T A
Chr1 12284811 C T
Chr1 12284812 C T
Chr1 12284831 A T
Chr1 12284841 G T
Chr1 12284843 G A
Chr1 12284853 C T
Chr1 12284871 C A
Chr1 12284872 G T
Chr1 12284873 C A
Chr1 12284877 G T
Chr1 12284880 C T
Chr1 12284882 C T
Chr1 12284903 C T
Chr1 12284909 A G
Chr1 12284917 G T
Chr1 12284927 A T
Chr1 12284996 C A
Chr1 12285001 G C
Chr1 12285039 G C
Chr1 12285043 A G
Chr1 12285049 T G
Chr1 12285054 T G
Chr1 12285199 T A
Chr1 12285213 G A
Chr1 12285292 C T
Chr1 12285297 G A
Chr1 12285525 A T
Chr1 12285579 G A
Chr1 12285581 T A
Chr1 12285615 A G
Chr1 12285636 A T
Chr1 12285638 T C
Chr1 12285683 G A
Chr1 12285713 G A
Chr1 12285716 G T
Chr1 12285721 A G
Chr1 12285725 C G
Chr1 12285741 A G
Chr1 12285769 C T
Chr1 12285778 T A
Chr1 12285838 A G
Chr1 12285853 A G
Chr1 12285922 A C
Chr1 12285933 G T
Chr1 12285974 G A
Chr1 12285992 C A
Chr1 12286018 G A
Chr1 12286053 G A
Chr1 12286058 C T
Chr1 12286074 T C
Chr1 12286095 C T
Chr1 12286109 A G
Chr1 12286112 G C
Chr1 12286122 C T
Chr1 12286131 C T
Chr1 12286150 G A
Chr1 12286174 C T
Chr1 12286181 T C
Chr1 12286194 G A
Chr1 12286221 A G
Chr1 12286252 A G
Chr1 12286263 C T
Chr1 12286308 G A
Chr1 12286317 T C
Chr1 12286328 G A
Chr1 12286338 C T
Chr1 12286348 A C
Chr1 12286352 G A
Chr1 12286353 C T
Chr1 12286396 C T
Chr1 12286416 T C
Chr1 12286436 G A
Chr1 12286440 T C
Chr1 12286526 A G
Chr1 12286530 T G
Chr1 12286558 G A
Chr1 12286624 C A
Chr1 12286634 A G
Chr1 12286720 T C
Chr1 12286734 C T
Chr1 12286736 A G
Chr1 12286746 G C
Chr1 12286755 C T
Chr1 12286769 G A
Chr1 12286770 T C
Chr1 12286771 T C
Chr1 12286784 G A
Chr1 12286795 C T
Chr1 12286807 C T
Chr1 12286813 A G
Chr1 12286842 G A
Chr1 12286865 C T
Chr1 12286902 C T
Chr1 12286909 G A
Chr1 12286937 T C
Chr1 12286939 G A
Chr1 12286980 T C
Chr1 12286992 A G
Chr1 12286993 T C
Chr1 12287008 C T
Chr1 12287024 C T
Chr1 12287029 T C
Chr1 12287036 C T
Chr1 12287037 A G
Chr1 12287038 G A
Chr1 12287042 A T
Chr1 12287049 C T
Chr1 12287053 A G
Chr1 12287094 C T
Chr1 12287101 T C
Chr1 12287114 T C
Chr1 12287120 A G
Chr1 12287147 T C
Chr1 12287148 C T
Chr1 12287163 A G
Chr1 12287202 G T
Chr1 12287241 T C
Chr1 12287281 G A
Chr1 12287288 T C
Chr1 12287302 A G
Chr1 12287314 T G
Chr1 12287322 A G
Chr1 12287327 A T
Chr1 12287341 C T
Chr1 12287405 T C
Chr1 12287409 A C
Chr1 12287441 A G
Chr1 12287522 T G
Chr1 12287523 T A
Chr1 12287532 C A
Chr1 12287534 A T
Chr1 12287608 G A
Chr1 12287651 T C
Chr1 12287760 C T
Chr1 12287839 A G
Chr1 12287855 G C
Chr1 12287859 C T
Chr1 12288230 G A
Chr1 12288311 T C
Chr1 12288589 C T
Chr1 12288757 C G
Chr1 12288857 C G
Chr1 12289161 T C
Chr1 12289969 T C
Chr1 12289990 T C
Chr1 12290091 G T
Chr1 12290522 G A
Chr1 12290834 C T
Chr1 12291140 G A
Chr1 12291858 A G
Chr1 12291882 A G
Chr1 12292126 C T
Chr1 12292144 G T
Chr1 12292175 T G
Chr1 12292178 A G
Chr1 12292180 A G
Chr1 12292367 T C
Chr1 12292383 G A
Chr1 12292398 A C
Chr1 12292412 T A
Chr1 12292414 C T
Chr1 12292417 C A
Chr1 12292419 A T
Chr1 12292524 T C
Chr1 12292538 A C
Chr1 12292540 G A
Chr1 12292552 A G
Chr1 12292555 A C
Chr1 12292745 T A
Chr1 12292884 T C
Chr1 12292952 T A
Chr1 12293118 G A
Chr1 12293281 C A
Chr1 12293282 A C
Chr1 12293413 C T
Chr1 12293470 C T
Chr1 12293502 T C
Chr1 12293504 A G
Chr1 12293526 T C
Chr1 12293553 G A
Chr1 12293555 T C
Chr1 12293557 A G
Chr1 12293611 T C
Chr1 12293638 G A
Chr1 12293702 C G
Chr1 12293732 T C
Chr1 12293783 C T
Chr1 12293820 G A
Chr1 12293836 G A
Chr1 12294352 A G
Chr1 12294679 C T
Chr1 12294689 C A
Chr1 12294701 A G
Chr1 12294731 G A
Chr1 12294875 G A
Chr1 12294903 A G
Chr1 12294936 C T
Chr1 12294951 C T
Chr1 12294965 C T
Chr1 12294989 G A
Chr1 12294996 C T
Chr1 12295382 A C
Chr1 12295489 G A
Chr1 12295923 T C
Chr1 12296073 G A
Chr1 12296158 A T
Chr1 12296266 G A
Chr1 12296308 G T
Chr1 12296467 G A
Chr1 12296649 A G
Chr1 12296713 C T
Chr1 12296815 T G
Chr1 12296823 C T
Chr1 12296876 C A
Chr1 12296888 T G
Chr1 12296977 A G
Chr1 12297001 G A
Chr1 12297012 C G
Chr1 12297013 C T
Chr1 12297225 G T
Chr1 12297347 C T
Chr1 12297348 A G
Chr1 12297381 A G
Chr1 12297457 A G
Chr1 12297620 C T
Chr1 12297770 C A
Chr1 12298114 T A
Chr1 12298516 C T
Chr1 12298702 A G
Chr1 12298879 C T
Chr1 12299634 G A
Chr1 12300276 A G
Chr1 12300284 C G
Chr1 12300442 T G
Chr1 12300623 C A
Chr1 12300651 G A
Chr1 12300865 G A
Chr1 12300909 C A
Chr1 12301050 C T
Chr1 12301092 G A
Chr1 12301156 C T
Chr1 12301310 C G
Chr1 12301651 G A
Chr1 12301679 C A
Chr1 12301683 T A
Chr1 12301743 C T
Chr1 12301758 C T
Chr1 12301853 A G
Chr1 12301873 C T
Chr1 12301886 C T
Chr1 12301893 A G
Chr1 12301933 C T
Chr1 12301934 A C
Chr1 12301936 G A
Chr1 12301985 G C
Chr1 12302024 C T
Chr1 12302051 C T
Chr1 12302433 A G
Chr1 12302742 T C
Chr1 12302756 G A
Chr1 12305313 A T
Chr1 12305415 A C
Chr1 12305420 C A
Chr1 12305703 T C
Chr1 12305873 T G
Chr1 12306014 A C
Chr1 12306107 C T
Chr1 12306319 C T
Chr1 12306339 A G
Chr1 12306378 T C
Chr1 12306423 T G
Chr1 12306477 C T
Chr1 12306520 C T
Chr1 12306529 A G
Chr1 12306569 C T
Chr1 12306688 C T
Chr1 12306702 T C
Chr1 12306830 T C
Chr1 12306838 T C
Chr1 12306918 G T
Chr1 12306950 G A
Chr1 12306993 G A
Chr1 12307233 G A
Chr1 12307315 T C
Chr1 12307358 C T
Chr1 12307391 A G
Chr1 12307393 T A
Chr1 12307406 C T
Chr1 12307427 A G
Chr1 12307434 T G
Chr1 12307944 G A
Chr1 12308272 C T
Chr1 12308387 A T
Chr1 12308410 C T
Chr1 12308422 C G
Chr1 12308423 C T
Chr1 12308450 C A
Chr1 12308517 G T
Chr1 12308781 C T
Chr1 12308904 G A
Chr1 12309060 T C
Chr1 12309171 T C
Chr1 12309240 C T
Chr1 12309291 T C
Chr1 12309490 G T
Chr1 12309535 A G
Chr1 12309721 G A
Chr1 12309868 C T
Chr1 12309924 G C
Chr1 12310034 G T
Chr1 12310073 G A
Chr1 12310130 T A
Chr1 12310203 T C
Chr1 12310300 T C
Chr1 12310715 C T
Chr1 12310732 A T
Chr1 12310741 C T
Chr1 12310866 T C
Chr1 12311118 A G
Chr1 12311319 C T
Chr1 12311492 T G
Chr1 12312147 G A
Chr1 12312162 C T
Chr1 12312460 G A
Chr1 12312502 A T
Chr1 12312666 G A
Chr1 12313097 T C
Chr1 12313241 A G
Chr1 12313250 A G
Chr1 12313291 A T
Chr1 12313315 A T
Chr1 12313370 A G
Chr1 12313473 C T
Chr1 12313508 C T
Chr1 12313748 C T
Chr1 12313873 A T
Chr1 12314220 T C
Chr1 12314256 G A
Chr1 12317433 T C
Chr1 12317443 T C
Chr1 12317468 C T
Chr1 12317533 T A
Chr1 12317534 T A
Chr1 12317538 G A
Chr1 12317539 C T
Chr1 12317719 C T
Chr1 12317757 C T
Chr1 12317776 T C
Chr1 12317808 G A
Chr1 12317870 C A
Chr1 12317947 C A
Chr1 12318068 T C
Chr1 12318234 C G
Chr1 12318445 A C
Chr1 12319614 C T
Chr1 12319674 T C
Chr1 12319677 A G
Chr1 12319694 A G
Chr1 12319725 T C
Chr1 12319748 A T
Chr1 12319846 T C
Chr1 12319868 A T
Chr1 12319882 C T
Chr1 12319906 C A
Chr1 12319918 A T
Chr1 12319935 A T
Chr1 12319937 A T
Chr1 12319959 G A
Chr1 12319963 T C
Chr1 12320081 C T
Chr1 12320082 C G
Chr1 12320246 C G
Chr1 12320369 T G
Chr1 12320377 C T
Chr1 12320453 G A
Chr1 12320505 G A
Chr1 12320550 A T
Chr1 12320590 A G
Chr1 12320712 A G
Chr1 12320760 G A
Chr1 12320860 C G
Chr1 12320953 T A
Chr1 12321834 C A
Chr1 12323023 G T
Chr1 12323516 T A
Chr1 12323630 T C
Chr1 12323641 C T
Chr1 12323652 C T
Chr1 12323674 T C
Chr1 12323713 G A
Chr1 12323720 A G
Chr1 12323853 T A
Chr1 12323983 A G
Chr1 12324135 T C
Chr1 12324137 A T
Chr1 12324266 C T
Chr1 12324296 C T
Chr1 12324326 T C
Chr1 12324346 A G
Chr1 12324348 G T
Chr1 12324402 G A
Chr1 12324409 C T
Chr1 12324534 C T
Chr1 12324584 C T
Chr1 12324585 A G
Chr1 12324591 A G
Chr1 12324690 A G
Chr1 12324713 G A
Chr1 12324794 T C
Chr1 12324795 G C
Chr1 12325139 C T
Chr1 12325171 G A
Chr1 12325373 T C
Chr1 12325429 C T
Chr1 12325438 C T
Chr1 12325464 T C
Chr1 12325490 T C
Chr1 12325513 C T
Chr1 12325538 T C
Chr1 12325541 A C
Chr1 12325905 A C
Chr1 12325980 T C
Chr1 12326159 T C
Chr1 12326214 A G
Chr1 12326220 G A
Chr1 12326362 C T
Chr1 12326447 T C
Chr1 12326485 C T
Chr1 12326556 T C
Chr1 12326565 T A
Chr1 12326584 C T
Chr1 12326632 G T
Chr1 12326801 C T
Chr1 12326834 G A
Chr1 12326917 C T
Chr1 12326949 G A
Chr1 12327029 A G
Chr1 12327071 T A
Chr1 12327093 G T
Chr1 12327116 C G
Chr1 12327380 A G
Chr1 12327513 T G
Chr1 12327526 T C
Chr1 12327535 A G
Chr1 12327648 T G
Chr1 12327678 G T
Chr1 12327767 G T
Chr1 12328028 G C
Chr1 12328263 T A
Chr1 12328353 T C
Chr1 12328376 G T
Chr1 12328398 C T
Chr1 12328555 G A
Chr1 12328586 C A
Chr1 12328591 A G
Chr1 12328727 G A
Chr1 12328876 A C
Chr1 12328955 T A
Chr1 12329049 G A
Chr1 12329053 T C
Chr1 12329063 C T
Chr1 12329106 T C
Chr1 12329128 C T
Chr1 12329154 T C
Chr1 12329175 C T
Chr1 12329182 T C
Chr1 12329199 A T
Chr1 12329224 C T
Chr1 12329245 G T
Chr1 12329253 G A
Chr1 12329269 C T
Chr1 12329314 T G
Chr1 12329400 G C
Chr1 12329418 C T
Chr1 12329449 A C
Chr1 12329545 A C
Chr1 12329617 C T
Chr1 12329683 G C
Chr1 12329696 G A
Chr1 12329702 G A
Chr1 12329717 T C
Chr1 12329728 A G
Chr1 12329731 G A
Chr1 12329736 T G
Chr1 12329752 T C
Chr1 12329764 A G
Chr1 12329777 G A
Chr1 12329778 C A
Chr1 12329789 C T
Chr1 12329932 A G
Chr1 12329946 G A
Chr1 12329992 A T
Chr1 12330059 T C
Chr1 12330076 T C
Chr1 12330134 C T
Chr1 12330226 T G
Chr1 12330257 T C
Chr1 12330266 T G
Chr1 12330377 G A
Chr1 12330382 A G
Chr1 12330718 A G
Chr1 12331004 A G
Chr1 12331007 T C
Chr1 12331076 A G
Chr1 12331124 T A
Chr1 12331158 A G
Chr1 12331231 C T
Chr1 12331293 C T
Chr1 12331295 T C
Chr1 12331310 G A
Chr1 12331313 T C
Chr1 12331456 G A
Chr1 12331458 A G
Chr1 12331498 C G
Chr1 12331864 A T
Chr1 12331865 G T
Chr1 12331871 C G
Chr1 12332043 C G
Chr1 12332047 C T
Chr1 12332065 C T
Chr1 12332340 G A
Chr1 12332345 C T
Chr1 12332594 T A
Chr1 12332619 C T
Chr1 12333131 A C
Chr1 12333151 C A
Chr1 12333293 T C
Chr1 12333415 T A
Chr1 12333454 T G
Chr1 12333593 C T
Chr1 12333595 A T
Chr1 12333650 A C
Chr1 12333681 T C
Chr1 12333708 T C
Chr1 12333980 C T
Chr1 12334029 T A
Chr1 12334224 C A
Chr1 12334391 C A
Chr1 12334424 A G
Chr1 12334489 T C
Chr1 12334504 G A
Chr1 12334524 T A
Chr1 12334579 A G
Chr1 12334601 C A
Chr1 12334624 C T
Chr1 12334746 A T
Chr1 12334816 G A
Chr1 12334970 C T
Chr1 12335068 T C
Chr1 12335102 G A
Chr1 12335143 T G
Chr1 12335162 T C
Chr1 12335260 C T
Chr1 12335368 G A
Chr1 12335681 T C
Chr1 12335685 C T
Chr1 12335851 G A
Chr1 12335903 A G
Chr1 12335951 G A
Chr1 12335970 C T
Chr1 12336088 A G
Chr1 12336227 T G
Chr1 12336275 C A
Chr1 12336353 A G
Chr1 12336399 A G
Chr1 12336410 G A
Chr1 12336427 T C
Chr1 12336495 T C
Chr1 12336729 C T
Chr1 12336754 G T
Chr1 12336822 T C
Chr1 12336987 G A
Chr1 12337198 G C
Chr1 12337209 C A
Chr1 12337440 C T
Chr1 12337466 G A
Chr1 12337486 G C
Chr1 12337554 T A
Chr1 12337648 G A
Chr1 12337690 A G
Chr1 12337714 A G
Chr1 12337775 A T
Chr1 12337800 C T
Chr1 12337990 G A
Chr1 12338066 C T
Chr1 12338087 T C
Chr1 12338210 A C
Chr1 12338376 A G
Chr1 12338511 A G
Chr1 12338962 G A
Chr1 12339463 A G
Chr1 12339620 C T
Chr1 12339781 A G
Chr1 12340204 G A
Chr1 12340433 G A
Chr1 12340833 T A
Chr1 12341054 G A
Chr1 12341100 T A
Chr1 12341102 C G
Chr1 12341227 C G
Chr1 12341277 C T
Chr1 12341282 A G
Chr1 12341294 T C
Chr1 12341634 T C
Chr1 12341797 G A
Chr1 12341810 G A
Chr1 12341816 A C
Chr1 12341818 G A
Chr1 12341835 A G
Chr1 12341845 A G
Chr1 12341977 T A
Chr1 12341997 T C
Chr1 12342111 A G
Chr1 12342139 T A
Chr1 12342142 A G
Chr1 12342185 A T
Chr1 12342196 T C
Chr1 12342219 G A
Chr1 12342220 G A
Chr1 12342298 C T
Chr1 12342309 G A
Chr1 12342368 T A
Chr1 12342728 C T
Chr1 12342836 G A
Chr1 12342953 T C
Chr1 12342957 C T
Chr1 12343004 G A
Chr1 12343163 G A
Chr1 12343722 C T
Chr1 12343931 G A
Chr1 12343998 G A
Chr1 12344040 C T
Chr1 12344291 T A
Chr1 12344374 T C
Chr1 12344439 G A
Chr1 12344681 G T
Chr1 12344713 T G
Chr1 12344914 G A
Chr1 12345018 A G
Chr1 12345084 A G
Chr1 12345123 G T
Chr1 12345171 A C
Chr1 12345190 C T
Chr1 12345231 A T
Chr1 12345270 T C
Chr1 12345302 T G
Chr1 12345338 A C
Chr1 12345378 C T
Chr1 12345465 A G
Chr1 12345485 T C
Chr1 12345486 G C
Chr1 12345555 C G
Chr1 12345585 T C
Chr1 12345619 T C
Chr1 12345685 A G
Chr1 12345861 A G
Chr1 12345880 G A
Chr1 12346066 C T
Chr1 12346100 A G
Chr1 12346129 G A
Chr1 12346139 G A
Chr1 12346404 C T
Chr1 12346587 A T
Chr1 12346649 T C
Chr1 12346787 A T
Chr1 12346825 T C
Chr1 12346938 G C
Chr1 12346967 G A
Chr1 12346970 G T
Chr1 12346994 G A
Chr1 12347063 G A
Chr1 12347077 T C
Chr1 12347202 A G
Chr1 12347482 T C
Chr1 12347567 T C
Chr1 12347569 G C
Chr1 12347593 T A
Chr1 12347606 A G
Chr1 12347630 C T
Chr1 12347695 T C
Chr1 12347782 T C
Chr1 12347784 C T
Chr1 12347855 C T
Chr1 12347866 A C
Chr1 12347910 C T
Chr1 12348102 G A
Chr1 12348107 T C
Chr1 12348215 C T
Chr1 12348220 T C
Chr1 12348288 C T
Chr1 12348296 A C
Chr1 12348621 C T
Chr1 12348692 C T
Chr1 12348710 C T
Chr1 12348772 G A
Chr1 12348807 G A
Chr1 12348813 G A
Chr1 12348865 G A
Chr1 12349039 A G
Chr1 12349129 T A
Chr1 12349173 T C
Chr1 12349272 A G
Chr1 12349275 C T
Chr1 12349341 G A
Chr1 12349396 C T
Chr1 12349453 G A
Chr1 12349469 C G
Chr1 12349526 C T
Chr1 12349589 T A
Chr1 12349644 C T
Chr1 12349663 C T
Chr1 12349693 G T
Chr1 12349699 C T
Chr1 12349720 G A
Chr1 12349732 T C
Chr1 12349735 A G
Chr1 12349759 G A
Chr1 12349838 G A
Chr1 12349877 A T
Chr1 12349948 G A
Chr1 12349965 A G
Chr1 12350016 A C
Chr1 12350038 G A
Chr1 12350156 A G
Chr1 12350275 A G
Chr1 12350296 C T
Chr1 12350297 T G
Chr1 12350439 G A
Chr1 12350594 A G
Chr1 12350617 T G
Chr1 12350680 C T
Chr1 12350722 T A
Chr1 12350791 T C
Chr1 12350792 G A
Chr1 12350796 T C
Chr1 12350853 C T
Chr1 12350945 C T
Chr1 12350980 C T
Chr1 12351034 G A
Chr1 12351079 A G
Chr1 12351234 G A
Chr1 12351569 T A
Chr1 12351634 C T
Chr1 12351748 A G
Chr1 12351834 G A
Chr1 12351912 T C
Chr1 12351947 T C
Chr1 12352991 A G
Chr1 12353011 G A
Chr1 12353062 A C
Chr1 12353066 T A
Chr1 12353075 C A
Chr1 12353250 A C
Chr1 12353274 T G
Chr1 12353286 A G
Chr1 12353310 A G
Chr1 12353316 T C
Chr1 12353354 T C
Chr1 12353445 A G
Chr1 12353483 G A
Chr1 12353576 C T
Chr1 12353709 T C
Chr1 12353730 T C
Chr1 12353787 T A
Chr1 12353835 T C
Chr1 12353858 T G
Chr1 12353915 G C
Chr1 12353927 T C
Chr1 12354084 A T
Chr1 12354201 G A
Chr1 12354247 T C
Chr1 12354332 C T
Chr1 12354343 T C
Chr1 12354465 G T
Chr1 12354530 G A
Chr1 12354556 A C
Chr1 12354637 A G
Chr1 12354695 A T
Chr1 12355034 T A
Chr1 12355037 A G
Chr1 12355043 A G
Chr1 12355088 C A
Chr1 12355299 C T
Chr1 12355390 C T
Chr1 12355454 A G
Chr1 12355468 C T
Chr1 12355545 T A
Chr1 12355859 A T
Chr1 12355906 T C
Chr1 12355907 A G
Chr1 12355979 T A
Chr1 12356052 T A
Chr1 12356079 C T
Chr1 12356143 A G
Chr1 12356251 C T
Chr1 12356289 C T
Chr1 12356312 A G
Chr1 12356372 G A
Chr1 12356450 G A
Chr1 12356453 A G
Chr1 12356534 A G
Chr1 12356598 G A
Chr1 12356600 A T
Chr1 12356650 G A
Chr1 12356658 T A
Chr1 12356667 G A
Chr1 12356809 G A
Chr1 12356879 G A
Chr1 12357044 G A
Chr1 12357051 A G
Chr1 12357084 G C
Chr1 12357146 A G
Chr1 12357264 T C
Chr1 12357368 C T
Chr1 12357567 A G
Chr1 12357814 A C
Chr1 12357906 C T
Chr1 12357941 T C
Chr1 12357951 G C
Chr1 12358166 A G
Chr1 12358332 T G
Chr1 12358606 C G
Chr1 12358722 C T
Chr1 12358862 A T
Chr1 12358867 G C
Chr1 12359202 G C
Chr1 12359423 T A
Chr1 12359424 C A
Chr1 12359640 A C
Chr1 12360044 C T
Chr1 12360051 T C
Chr1 12360112 T C
Chr1 12360129 A G
Chr1 12360281 C T
Chr1 12360305 G A
Chr1 12360317 C T
Chr1 12360337 A G
Chr1 12360395 T C
Chr1 12360408 T C
Chr1 12360411 C T
Chr1 12360463 T C
Chr1 12360480 G A
Chr1 12364806 T C
Chr1 12364966 C T
Chr1 12364975 T C
Chr1 12365075 T C
Chr1 12365092 A G
Chr1 12365151 C T
Chr1 12365190 A G
Chr1 12365270 C G
Chr1 12365310 A C
Chr1 12365508 T C
Chr1 12365528 T G
Chr1 12365632 C T
Chr1 12365664 G T
Chr1 12365733 A T
Chr1 12365750 C T
Chr1 12365781 C T
Chr1 12365811 C T
Chr1 12366368 C T
Chr1 12366919 C T
Chr1 12367418 T C
Chr1 12367779 A G
Chr1 12367956 C T
Chr1 12368145 C T
Chr1 12368152 G A
Chr1 12368157 A G
Chr1 12368268 A G
Chr1 12368297 G T
Chr1 12368700 T A
Chr1 12368900 G A
Chr1 12369051 G A
Chr1 12369055 A G
Chr1 12369262 G T
Chr1 12369597 A T
Chr1 12369686 T C
Chr1 12369695 C T
Chr1 12369704 T A
Chr1 12369723 C T
Chr1 12369811 G A
Chr1 12369879 A G
Chr1 12370029 C T
Chr1 12370047 T C
Chr1 12370049 T C
Chr1 12370050 G A
Chr1 12370155 G T
Chr1 12370159 C G
Chr1 12370179 G A
Chr1 12370181 T C
Chr1 12370235 C T
Chr1 12370255 C T
Chr1 12370281 T C
Chr1 12370365 T A
Chr1 12370383 A G
Chr1 12370724 A C
Chr1 12370762 G A
Chr1 12370832 T C
Chr1 12370900 T C
Chr1 12371011 A G
Chr1 12371028 A G
Chr1 12371069 G A
Chr1 12371073 A C
Chr1 12371074 A C
Chr1 12371171 T C
Chr1 12371243 C T
Chr1 12371281 T A
Chr1 12371389 G T
Chr1 12371401 A G
Chr1 12371441 T C
Chr1 12371444 T C
Chr1 12371504 C T
Chr1 12371549 T A
Chr1 12371651 A G
Chr1 12371790 G T
Chr1 12372025 G A
Chr1 12372030 T G
Chr1 12372095 G A
Chr1 12372131 T C
Chr1 12372246 C G
Chr1 12372291 T C
Chr1 12372470 G C
Chr1 12372740 T C
Chr1 12372908 G A
Chr1 12372913 G A
Chr1 12372942 G A
Chr1 12373002 C T
Chr1 12373144 C T
Chr1 12373206 T A
Chr1 12373244 T C
Chr1 12373400 T G
Chr1 12373421 G A
Chr1 12373500 T G
Chr1 12373694 C A
Chr1 12373795 A T
Chr1 12373873 A T
Chr1 12373888 G T
Chr1 12373892 A G
Chr1 12373920 T A
Chr1 12373936 C T
Chr1 12373937 G A
Chr1 12373962 C T
Chr1 12374048 C G
Chr1 12374128 C T
Chr1 12374144 C A
Chr1 12374276 T G
Chr1 12374575 C A
Chr1 12374822 T C
Chr1 12374834 T C
Chr1 12374978 T C
Chr1 12374998 G A
Chr1 12375004 T C
Chr1 12375014 G A
Chr1 12375034 T C
Chr1 12375058 A T
Chr1 12375192 C T
Chr1 12375405 T C
Chr1 12375482 T C
Chr1 12375733 C A
Chr1 12375740 C G
Chr1 12375754 A G
Chr1 12375784 T C
Chr1 12375845 T C
Chr1 12375939 A G
Chr1 12376001 T A
Chr1 12376006 G T
Chr1 12376023 C T
Chr1 12376046 A G
Chr1 12376099 C A
Chr1 12376119 T C
Chr1 12376129 G A
Chr1 12376151 T A
Chr1 12376384 C A
Chr1 12376534 C A
Chr1 12376668 T C
Chr1 12376754 G A
Chr1 12377322 T C
Chr1 12377538 G A
Chr1 12377540 A G
Chr1 12377671 T C
Chr1 12377672 C G
Chr1 12377705 C T
Chr1 12377725 G C
Chr1 12377731 C T
Chr1 12377733 G T
Chr1 12377800 T C
Chr1 12377833 T G
Chr1 12377864 T C
Chr1 12377944 C G
Chr1 12377956 A G
Chr1 12377974 A G
Chr1 12377985 T C
Chr1 12377992 A G
Chr1 12378018 G A
Chr1 12378064 T C
Chr1 12378112 G A
Chr1 12378202 G T
Chr1 12378203 G T
Chr1 12378253 C T
Chr1 12378327 A G
Chr1 12378517 C G
Chr1 12378519 C T
Chr1 12378546 A C
Chr1 12378595 G A
Chr1 12378658 T C
Chr1 12378682 T C
Chr1 12378772 T C
Chr1 12378817 G A
Chr1 12378867 G A
Chr1 12378885 G A
Chr1 12379021 G A
Chr1 12379129 A G
Chr1 12379143 T G
Chr1 12379183 G A
Chr1 12379231 T C
Chr1 12379288 C T
Chr1 12379323 A G
Chr1 12379386 C T
Chr1 12379404 C T
Chr1 12379591 T C
Chr1 12379612 A G
Chr1 12379616 A G
Chr1 12379628 C A
Chr1 12379684 G A
Chr1 12379690 C T
Chr1 12379719 T C
Chr1 12379781 C A
Chr1 12379876 A G
Chr1 12379901 C T
Chr1 12379965 G A
Chr1 12380095 T C
Chr1 12380233 T C
Chr1 12380251 A G
Chr1 12380298 T C
Chr1 12380328 G A
Chr1 12380338 C T
Chr1 12380389 A G
Chr1 12380442 G A
Chr1 12380457 A G
Chr1 12380463 T G
Chr1 12380485 T C
Chr1 12380595 G A
Chr1 12380600 C T
Chr1 12382263 T A
Chr1 12382346 A T
Chr1 12382353 G T
Chr1 12382489 G A
Chr1 12382958 C G
Chr1 12383034 T C
Chr1 12383120 T C
Chr1 12383185 A C
Chr1 12383189 C A
Chr1 12383224 A G
Chr1 12383234 A G
Chr1 12383320 A G
Chr1 12383384 T G
Chr1 12383398 T C
Chr1 12383456 T C
Chr1 12383465 T C
Chr1 12383594 C T
Chr1 12383786 T C
Chr1 12384381 A T
Chr1 12384439 T C
Chr1 12384574 T A
Chr1 12384988 A G
Chr1 12385109 C G
Chr1 12385592 C A
Chr1 12385751 T C
Chr1 12385761 C T
Chr1 12385852 A C
Chr1 12385898 C T
Chr1 12385902 C T
Chr1 12385953 G A
Chr1 12385959 A G
Chr1 12386050 C T
Chr1 12386054 A C
Chr1 12386060 T C
Chr1 12386072 C T
Chr1 12386123 G T
Chr1 12386275 C G
Chr1 12386342 A G
Chr1 12386404 C T
Chr1 12386409 C T
Chr1 12386412 C T
Chr1 12386442 C T
Chr1 12386457 T G
Chr1 12386531 G A
Chr1 12386594 C T
Chr1 12386683 T A
Chr1 12386758 C T
Chr1 12386781 A T
Chr1 12386809 G T
Chr1 12386842 A G
Chr1 12386904 C T
Chr1 12386962 C T
Chr1 12386988 T G
Chr1 12387053 A G
Chr1 12387096 T C
Chr1 12387171 T C
Chr1 12387182 A G
Chr1 12387198 A C
Chr1 12387263 A C
Chr1 12387308 C T
Chr1 12387333 C T
Chr1 12387345 C T
Chr1 12387371 G A
Chr1 12387387 G A
Chr1 12387391 G A
Chr1 12387442 A G
Chr1 12387452 A G
Chr1 12387468 A G
Chr1 12387480 C T
Chr1 12387574 G A
Chr1 12387581 G A
Chr1 12387597 A G
Chr1 12387669 G A
Chr1 12387761 G A
Chr1 12387810 C T
Chr1 12387840 A C
Chr1 12387937 G A
Chr1 12387950 C T
Chr1 12387981 A C
Chr1 12388117 T C
Chr1 12388207 C T
Chr1 12388251 G A
Chr1 12388324 A G
Chr1 12388344 G A
Chr1 12388602 T C
Chr1 12388727 T C
Chr1 12388736 T C
Chr1 12388872 G T
Chr1 12389081 A G
Chr1 12389165 T C
Chr1 12389346 A G
Chr1 12389465 A G
Chr1 12389498 A G
Chr1 12389676 C T
Chr1 12389797 C T
Chr1 12389951 C A
Chr1 12390042 T A
Chr1 12390142 A C
Chr1 12390563 T C
Chr1 12390868 C A
Chr1 12391458 C T
Chr1 12391518 T C
Chr1 12391552 A G
Chr1 12391563 C T
Chr1 12391564 G A
Chr1 12391584 C T
Chr1 12391632 A G
Chr1 12391666 A G
Chr1 12391925 A G
Chr1 12392005 C T
Chr1 12392031 G A
Chr1 12392101 C T
Chr1 12392113 A G
Chr1 12392115 C T
Chr1 12392146 A G
Chr1 12392173 C T
Chr1 12392174 T C
Chr1 12392262 G A
Chr1 12392317 C A
Chr1 12392341 A G
Chr1 12392441 T C
Chr1 12392446 G C
Chr1 12392519 T C
Chr1 12392569 G A
Chr1 12392646 T C
Chr1 12392684 T G
Chr1 12392721 T C
Chr1 12392901 A C
Chr1 12392959 T C
Chr1 12392972 A G
Chr1 12393055 A C
Chr1 12393143 G A
Chr1 12393257 A C
Chr1 12393303 T G
Chr1 12393954 G A
Chr1 12393975 A G
Chr1 12394011 T C
Chr1 12394068 A G
Chr1 12394130 A C
Chr1 12394277 G A
Chr1 12394438 A G
Chr1 12394537 T C
Chr1 12394541 A C
Chr1 12394676 G T
Chr1 12394765 C T
Chr1 12394843 A G
Chr1 12395064 T C
Chr1 12395105 A G
Chr1 12395114 T C
Chr1 12395190 A C
Chr1 12395226 C A
Chr1 12395480 A G
Chr1 12395489 G A
Chr1 12395517 G A
Chr1 12395541 A G
Chr1 12395549 G A
Chr1 12395618 T C
Chr1 12395666 T A
Chr1 12395710 A G
Chr1 12395751 G A
Chr1 12395939 G T
Chr1 12395975 T C
Chr1 12396044 A G
Chr1 12396117 A G
Chr1 12396274 A G
Chr1 12396276 A T
Chr1 12396310 C A
Chr1 12396311 T A
Chr1 12396494 T C
Chr1 12396540 A G
Chr1 12396549 T G
Chr1 12396784 T C
Chr1 12396800 A G
Chr1 12396836 T C
Chr1 12396851 C T
Chr1 12396877 G A
Chr1 12397020 A G
Chr1 12397271 C T
Chr1 12397457 G T
Chr1 12397594 C T
Chr1 12397662 A T
Chr1 12397698 A T
Chr1 12397817 C T
Chr1 12397975 T C
Chr1 12398092 G A
Chr1 12398125 A G
Chr1 12398196 G A
Chr1 12398255 C T
Chr1 12398338 T C
Chr1 12398383 T C
Chr1 12398408 A G
Chr1 12398444 A G
Chr1 12398470 A C
Chr1 12398508 A C
Chr1 12398564 A G
Chr1 12398607 T A
Chr1 12398677 A G
Chr1 12398724 T C
Chr1 12398798 A C
Chr1 12398820 T C
Chr1 12398843 T C
Chr1 12398873 G T
Chr1 12398921 C A
Chr1 12398962 G A
Chr1 12399036 G C
Chr1 12399062 C T
Chr1 12399067 T A
Chr1 12399102 G A
Chr1 12399185 C T
Chr1 12399192 T C
Chr1 12399208 A G
Chr1 12399236 C T
Chr1 12399240 G A
Chr1 12399286 A C
Chr1 12399480 T C
Chr1 12399638 G A
Chr1 12399673 T C
Chr1 12399694 G A
Chr1 12399755 G A
Chr1 12399758 C A
Chr1 12399759 C T
Chr1 12399774 C T
Chr1 12399811 T C
Chr1 12399862 T C
Chr1 12399869 G A
Chr1 12399912 G C
Chr1 12399949 T A
Chr1 12400017 G A
Chr1 12400053 G C
Chr1 12400108 G A
Chr1 12400161 G A
Chr1 12400177 C A
Chr1 12401244 A G
Chr1 12401331 G A
Chr1 12401340 A G
Chr1 12401364 T C
Chr1 12401367 C T
Chr1 12401436 C T
Chr1 12401486 C T
Chr1 12401510 C T
Chr1 12401595 C T
Chr1 12401649 C G
Chr1 12401943 G A
Chr1 12402054 T G
Chr1 12402850 C T
Chr1 12402874 A G
Chr1 12402884 T C
Chr1 12403051 C A
Chr1 12403057 G T
Chr1 12403208 A T
Chr1 12403221 A G
Chr1 12403259 C T
Chr1 12403278 A G
Chr1 12403299 A G
Chr1 12403379 C T
Chr1 12403624 T A
Chr1 12403657 G A
Chr1 12404581 A G
Chr1 12404615 C T
Chr1 12404656 C G
Chr1 12404730 T C
Chr1 12404985 A G
Chr1 12405175 G A
Chr1 12405238 C A
Chr1 12405560 T A
Chr1 12405585 C T
Chr1 12405630 C T
Chr1 12405818 T C
Chr1 12405830 T C
Chr1 12405913 C T
Chr1 12405919 A G
Chr1 12405992 T C
Chr1 12406107 G A
Chr1 12406147 A G
Chr1 12406214 T C
Chr1 12406245 G A
Chr1 12406327 A G
Chr1 12406438 A T
Chr1 12406449 C T
Chr1 12406554 G A
Chr1 12406810 G T
Chr1 12407167 G C
Chr1 12407428 T C
Chr1 12407459 A T
Chr1 12407547 C T
Chr1 12407563 C T
Chr1 12407594 C T
Chr1 12407719 A G
Chr1 12407727 C T
Chr1 12407768 T G
Chr1 12407822 A C
Chr1 12408200 T C
Chr1 12408242 C T
Chr1 12408348 G T
Chr1 12408615 A G
Chr1 12409198 G A
Chr1 12409440 A T
Chr1 12409526 C T
Chr1 12409554 C T
Chr1 12409784 C T
Chr1 12410144 T C
Chr1 12410250 T C
Chr1 12410272 T C
Chr1 12410273 G A
Chr1 12410276 T A
Chr1 12410376 C T
Chr1 12410437 G A
Chr1 12410471 G T
Chr1 12410533 G A
Chr1 12410567 C T
Chr1 12410608 G A
Chr1 12410647 A G
Chr1 12410735 C T
Chr1 12411633 G A
Chr1 12411652 G A
Chr1 12411708 A C
Chr1 12411719 G A
Chr1 12411810 C T
Chr1 12411875 C T
Chr1 12412204 G A
Chr1 12412222 G A
Chr1 12413741 A C
Chr1 12413940 T C
Chr1 12414066 A G
Chr1 12414198 C T
Chr1 12414205 T C
Chr1 12414209 C T
Chr1 12414210 C T
Chr1 12414236 G A
Chr1 12414245 C T
Chr1 12414303 T C
Chr1 12414307 C T
Chr1 12414368 G A
Chr1 12414395 T A
Chr1 12414396 G A
Chr1 12414433 G T
Chr1 12414473 T C
Chr1 12414595 T A
Chr1 12414622 C A
Chr1 12414662 T C
Chr1 12414746 T C
Chr1 12415075 G A
Chr1 12415172 T C
Chr1 12415173 T C
Chr1 12415194 T G
Chr1 12415208 C T
Chr1 12415244 G C
Chr1 12415364 A G
Chr1 12415408 G A
Chr1 12415427 C A
Chr1 12415499 C T
Chr1 12415739 C T
Chr1 12415751 A T
Chr1 12415759 G T
Chr1 12415894 A G
Chr1 12416081 G A
Chr1 12416112 A G
Chr1 12416127 G A
Chr1 12416297 T C
Chr1 12416318 C T
Chr1 12416437 G A
Chr1 12417211 T G
Chr1 12417351 T A
Chr1 12417412 T A
Chr1 12417863 T C
Chr1 12417998 T C
Chr1 12418075 T G
Chr1 12418646 A C
Chr1 12418838 C T
Chr1 12419196 T C
Chr1 12419214 G A
Chr1 12419221 G A
Chr1 12421389 T A
Chr1 12421742 A G
Chr1 12421825 A G
Chr1 12422575 G T
Chr1 12423536 A G
Chr1 12423990 G C
Chr1 12424784 G A
Chr1 12424804 T C
Chr1 12425729 G A
Chr1 12425802 G A
Chr1 12426187 T C
Chr1 12426421 A G
Chr1 12426585 A G
Chr1 12426930 C A
Chr1 12427241 C T
Chr1 12427467 A C
Chr1 12427719 C T
Chr1 12428480 C T
Chr1 12428551 A C
Chr1 12429203 A G
Chr1 12429473 G A
Chr1 12429763 C A
Chr1 12429912 C A
Chr1 12430093 G A
Chr1 12430124 C T
Chr1 12430183 C T
Chr1 12430195 G A
Chr1 12430256 T C
Chr1 12430272 A T
Chr1 12430290 A G
Chr1 12430300 T A
Chr1 12430318 T C
Chr1 12430322 G A
Chr1 12430604 G T
Chr1 12430689 T C
Chr1 12430760 A G
Chr1 12430808 G A
Chr1 12430880 A G
Chr1 12430891 G T
Chr1 12440141 A G
Chr1 12440521 A T
Chr1 12440566 C T
Chr1 12440604 T C
Chr1 12440999 T C
Chr1 12441292 A C
Chr1 12441371 A G
Chr1 12441706 A C
Chr1 12441736 G T
Chr1 12442058 C T
Chr1 12442288 C A
Chr1 12443208 T A
Chr1 12443499 C T
Chr1 12443831 G A
Chr1 12443971 A G
Chr1 12444067 A G
Chr1 12444547 T C
Chr1 12444657 A T
Chr1 12444705 G A
Chr1 12444788 A T
Chr1 12444800 A G
Chr1 12444829 T C
Chr1 12444844 G A
Chr1 12444858 T C
Chr1 12444862 T C
Chr1 12444863 G A
Chr1 12444907 C T
Chr1 12444945 C T
Chr1 12444975 T G
Chr1 12445124 T C
Chr1 12445253 A G
Chr1 12445367 G T
Chr1 12445380 C T
Chr1 12445382 G A
Chr1 12445425 G A
Chr1 12445570 A G
Chr1 12445840 G A
Chr1 12445923 A G
Chr1 12445943 T C
Chr1 12445960 C T
Chr1 12445980 G A
Chr1 12445995 C G
Chr1 12446058 A G
Chr1 12446280 A G
Chr1 12446284 A G
Chr1 12446645 C G
Chr1 12446681 C G
Chr1 12447010 C T
Chr1 12447445 G T
Chr1 12447513 A G
Chr1 12447635 C G
Chr1 12447644 A G
Chr1 12447992 A G
Chr1 12448196 C T
Chr1 12449202 G A
Chr1 12449970 T G
Chr1 12450366 T A
Chr1 12450536 T C
Chr1 12450628 G T
Chr1 12450669 G T
Chr1 12450701 G A
Chr1 12450725 T G
Chr1 12450756 T C
Chr1 12450778 A T
Chr1 12450796 C T
Chr1 12450853 G A
Chr1 12450897 G A
Chr1 12450919 T C
Chr1 12450924 T A
Chr1 12450925 A C
Chr1 12450951 G A
Chr1 12450954 C T
Chr1 12450980 G A
Chr1 12451086 C T
Chr1 12451090 C G
Chr1 12451109 A C
Chr1 12451157 C T
Chr1 12451169 A C
Chr1 12451235 A C
Chr1 12451278 C T
Chr1 12451428 G A
Chr1 12451735 C T
Chr1 12452142 G A
Chr1 12452149 G C
Chr1 12452200 G A
Chr1 12452250 G C
Chr1 12452255 T C
Chr1 12452263 A T
Chr1 12452273 A G
Chr1 12452283 T C
Chr1 12452350 G A
Chr1 12452368 G A
Chr1 12452439 A T
Chr1 12452521 G C
Chr1 12452642 G A
Chr1 12452653 C T
Chr1 12452660 A G
Chr1 12452667 A G
Chr1 12452746 C T
Chr1 12452755 C A
Chr1 12452756 A T
Chr1 12452775 C T
Chr1 12452810 C A
Chr1 12452811 C A
Chr1 12452843 G A
Chr1 12452858 G A
Chr1 12452859 A C
Chr1 12453030 G A
Chr1 12453230 A G
Chr1 12453235 T C
Chr1 12453319 T A
Chr1 12453410 A G
Chr1 12453471 A G
Chr1 12453530 G A
Chr1 12453564 C A
Chr1 12453578 C T
Chr1 12453584 C T
Chr1 12453641 C T
Chr1 12453646 G A
Chr1 12453740 G T
Chr1 12453772 T C
Chr1 12453805 C T
Chr1 12453828 C T
Chr1 12453869 T C
Chr1 12453901 A C
Chr1 12454054 T C
Chr1 12454080 C T
Chr1 12454100 A G
Chr1 12454173 G A
Chr1 12454182 T C
Chr1 12454235 T A
Chr1 12454266 G A
Chr1 12454333 G A
Chr1 12454335 T C
Chr1 12454382 G A
Chr1 12454392 C T
Chr1 12454460 A G
Chr1 12454598 G A
Chr1 12454637 A T
Chr1 12454684 A G
Chr1 12454776 C T
Chr1 12454838 C T
Chr1 12454876 G A
Chr1 12454896 T C
Chr1 12454976 G T
Chr1 12455123 C A
Chr1 12455156 T C
Chr1 12455284 A C
Chr1 12455493 C T
Chr1 12455520 G A
Chr1 12455532 T C
Chr1 12455537 T C
Chr1 12455541 C T
Chr1 12455563 C T
Chr1 12455570 A G
Chr1 12455572 T C
Chr1 12455588 G A
Chr1 12455589 C T
Chr1 12455613 A G
Chr1 12455617 A G
Chr1 12455940 A G
Chr1 12456109 G A
Chr1 12456131 C A
Chr1 12456179 G A
Chr1 12456233 T G
Chr1 12456286 C T
Chr1 12456352 T C
Chr1 12456377 T C
Chr1 12456658 C T
Chr1 12456687 C T
Chr1 12456719 T C
Chr1 12456751 G A
Chr1 12456756 T C
Chr1 12456765 G A
Chr1 12456875 C T
Chr1 12456878 G A
Chr1 12456986 C T
Chr1 12457061 T C
Chr1 12457086 G A
Chr1 12457120 C T
Chr1 12457169 G A
Chr1 12457226 T C
Chr1 12457395 T C
Chr1 12457507 A C
Chr1 12457509 G A
Chr1 12457608 G T
Chr1 12457781 G A
Chr1 12457840 C T
Chr1 12457984 G A
Chr1 12458056 C T
Chr1 12458062 G A
Chr1 12458106 A G
Chr1 12458125 T C
Chr1 12458224 C T
Chr1 12458273 A T
Chr1 12458284 G A
Chr1 12458337 T C
Chr1 12458423 C T
Chr1 12458434 C T
Chr1 12458437 C A
Chr1 12458526 G A
Chr1 12458649 A T
Chr1 12458669 C A
Chr1 12458749 G A
Chr1 12458804 T C
Chr1 12458924 T G
Chr1 12459027 T G
Chr1 12459147 A T
Chr1 12459179 A T
Chr1 12459198 G A
Chr1 12459208 T C
Chr1 12459233 A G
Chr1 12459241 C T
Chr1 12459249 T C
Chr1 12459251 T C
Chr1 12459259 T C
Chr1 12459272 C T
Chr1 12459273 C G
Chr1 12459299 G T
Chr1 12459382 C T
Chr1 12459451 A G
Chr1 12459484 G A
Chr1 12459673 G A
Chr1 12459762 G C
Chr1 12459800 C G
Chr1 12459809 T C
Chr1 12459825 G A
Chr1 12459844 T C
Chr1 12459887 C A
Chr1 12459889 G C
Chr1 12459908 T C
Chr1 12460102 G A
Chr1 12460129 C T
Chr1 12460195 C T
Chr1 12460200 A G
Chr1 12460258 T C
Chr1 12460747 C T
Chr1 12460941 G A
Chr1 12461138 A G
Chr1 12461532 A T
Chr1 12461557 C G
Chr1 12461644 C T
Chr1 12461669 C T
Chr1 12461816 A T
Chr1 12462180 A C
Chr1 12462289 C T
Chr1 12462578 C T
Chr1 12462662 C T
Chr1 12462933 C T
Chr1 12463101 C T
Chr1 12463210 G T
Chr1 12463337 T A
Chr1 12463357 A G
Chr1 12463459 T C
Chr1 12463629 G T
Chr1 12463679 T C
Chr1 12463783 A C
Chr1 12463960 C T
Chr1 12464068 G A
Chr1 12464237 C A
Chr1 12464279 A G
Chr1 12464324 G A
Chr1 12464342 T C
Chr1 12464445 G A
Chr1 12464471 T C
Chr1 12464565 T C
Chr1 12464596 C T
Chr1 12464604 T C
Chr1 12464610 C A
Chr1 12464653 T C
Chr1 12464683 A C
Chr1 12464700 C T
Chr1 12464722 T C
Chr1 12464831 C T
Chr1 12464968 G A
Chr1 12464972 A G
Chr1 12464985 T C
Chr1 12465223 G T
Chr1 12465263 T C
Chr1 12465332 A G
Chr1 12465478 T C
Chr1 12465583 C A
Chr1 12465652 C T
Chr1 12465835 A G
Chr1 12465901 A T
Chr1 12465912 G A
Chr1 12466011 G A
Chr1 12466120 G A
Chr1 12466219 C T
Chr1 12466322 T C
Chr1 12466458 C T
Chr1 12466539 T C
Chr1 12466562 G A
Chr1 12466600 T C
Chr1 12466797 T C
Chr1 12466845 C A
Chr1 12466913 G T
Chr1 12466991 T G
Chr1 12467018 G A
Chr1 12467045 T G
Chr1 12467107 G A
Chr1 12467148 A G
Chr1 12467176 G A
Chr1 12467548 A G
Chr1 12467567 A G
Chr1 12467600 G T
Chr1 12467810 G A
Chr1 12467955 A G
Chr1 12468074 A G
Chr1 12468223 G A
Chr1 12468396 G A
Chr1 12468493 G A
Chr1 12468499 T C
Chr1 12468683 A G
Chr1 12468782 C G
Chr1 12468891 A G
Chr1 12469035 G T
Chr1 12469044 T C
Chr1 12469165 G T
Chr1 12469508 G T
Chr1 12470022 C T
Chr1 12470211 G A
Chr1 12470732 G A
Chr1 12471085 G T
Chr1 12471128 T A
Chr1 12471130 T C
Chr1 12471258 G A
Chr1 12471396 C T
Chr1 12471567 C G
Chr1 12471802 C T
Chr1 12471843 A G
Chr1 12471850 G A
Chr1 12471890 T C
Chr1 12471914 G A
Chr1 12472192 G A
Chr1 12472195 C T
Chr1 12472322 G A
Chr1 12472387 C A
Chr1 12472536 T C
Chr1 12472571 G T
Chr1 12472644 A G
Chr1 12473426 T A
Chr1 12473506 A G
Chr1 12475884 C A
Chr1 12476646 G A
Chr1 12476715 C G
Chr1 12476760 A G
Chr1 12476904 A G
Chr1 12477015 G A
Chr1 12477093 G T
Chr1 12477217 G A
Chr1 12477225 G T
Chr1 12477268 G A
Chr1 12477300 T C
Chr1 12477351 T A
Chr1 12477419 T A
Chr1 12477487 T C
Chr1 12477593 T C
Chr1 12477722 A T
Chr1 12477863 C G
Chr1 12478227 G T
Chr1 12478388 A G
Chr1 12478441 A G
Chr1 12478469 C T
Chr1 12478482 A T
Chr1 12478523 G A
Chr1 12478532 C G
Chr1 12479335 C T
Chr1 12479453 A G
Chr1 12479476 A T
Chr1 12479912 C G
Chr1 12479978 T C
Chr1 12479996 A T
Chr1 12480034 T A
Chr1 12480293 G A
Chr1 12480325 C T
Chr1 12480351 C G
Chr1 12480401 C T
Chr1 12480425 C T
Chr1 12480463 C T
Chr1 12480505 C A
Chr1 12480512 T C
Chr1 12480513 A G
Chr1 12480562 A T
Chr1 12480569 T C
Chr1 12480756 G A
Chr1 12480765 G A
Chr1 12480774 T G
Chr1 12480806 G A
Chr1 12480895 C A
Chr1 12480904 G A
Chr1 12480911 C T
Chr1 12481036 T C
Chr1 12481196 C T
Chr1 12481202 A T
Chr1 12481208 C T
Chr1 12481241 T C
Chr1 12481273 G A
Chr1 12481342 C A
Chr1 12481417 T C
Chr1 12481503 G A
Chr1 12481526 G A
Chr1 12481564 G A
Chr1 12481583 T C
Chr1 12481773 A G
Chr1 12481883 T G
Chr1 12481983 C T
Chr1 12481989 C T
Chr1 12482010 C T
Chr1 12482054 A G
Chr1 12482071 A G
Chr1 12482075 A G
Chr1 12482126 C T
Chr1 12482171 A C
Chr1 12483260 G C
Chr1 12483406 G A
Chr1 12483691 A T
Chr1 12483947 A G
Chr1 12484019 T C
Chr1 12484028 C T
Chr1 12484038 T C
Chr1 12484060 A G
Chr1 12484063 C A
Chr1 12484075 C T
Chr1 12484131 T C
Chr1 12484259 T C
Chr1 12484266 A G
Chr1 12484267 G A
Chr1 12484290 C T
Chr1 12484291 G A
Chr1 12484431 A G
Chr1 12484442 G A
Chr1 12484452 G A
Chr1 12484464 A G
Chr1 12484483 G A
Chr1 12484487 C T
Chr1 12485109 T A
Chr1 12485863 T C
Chr1 12486126 A C
Chr1 12486334 G A
Chr1 12486731 A G
Chr1 12486769 C T
Chr1 12487820 A C
Chr1 12488386 T C
Chr1 12488754 A G
Chr1 12489717 A G
Chr1 12490500 C A
Chr1 12490613 G A
Chr1 12490753 G A
Chr1 12490816 A G
Chr1 12490925 T C
Chr1 12491002 C G
Chr1 12491070 C T
Chr1 12491080 C T
Chr1 12491227 G A
Chr1 12491270 G T
Chr1 12491287 T C
Chr1 12491300 T C
Chr1 12491302 C T
Chr1 12491321 C T
Chr1 12491371 T C
Chr1 12491522 T A
Chr1 12491523 C T
Chr1 12491527 A T
Chr1 12491529 A T
Chr1 12491539 C T
Chr1 12491542 G A
Chr1 12491689 T G
Chr1 12491690 C G
Chr1 12491691 C A
Chr1 12491719 C A
Chr1 12491777 T C
Chr1 12491823 A T
Chr1 12491910 G C
Chr1 12491977 C T
Chr1 12492032 C T
Chr1 12492052 T A
Chr1 12492105 A G
Chr1 12492123 T A
Chr1 12492126 A T
Chr1 12492146 C T
Chr1 12492154 G A
Chr1 12492206 C A
Chr1 12492276 G A
Chr1 12492318 G T
Chr1 12492579 A G
Chr1 12492647 T C
Chr1 12492674 G A
Chr1 12492756 A G
Chr1 12492870 T C
Chr1 12492959 A G
Chr1 12492971 C A
Chr1 12493035 G A
Chr1 12493043 C T
Chr1 12493081 T C
Chr1 12493087 A G
Chr1 12493115 G T
Chr1 12493194 A T
Chr1 12493249 A T
Chr1 12493296 A G
Chr1 12493330 T C
Chr1 12493365 G A
Chr1 12493376 A C
Chr1 12493391 T C
Chr1 12493395 C T
Chr1 12493397 C G
Chr1 12493403 G C
Chr1 12493429 C T
Chr1 12493431 A G
Chr1 12493634 T G
Chr1 12493680 G A
Chr1 12493711 C A
Chr1 12493750 A G
Chr1 12493771 C T
Chr1 12493792 G A
Chr1 12493799 A G
Chr1 12493803 T C
Chr1 12493831 G T
Chr1 12493881 G T
Chr1 12494212 A C
Chr1 12494295 G T
Chr1 12494310 C G
Chr1 12494314 A T
Chr1 12494378 G A
Chr1 12494384 A G
Chr1 12494409 G A
Chr1 12494513 G A
Chr1 12494570 G A
Chr1 12494589 T G
Chr1 12494726 T C
Chr1 12494789 A C
Chr1 12494828 G A
Chr1 12494830 C T
Chr1 12494834 C T
Chr1 12494871 A C
Chr1 12494919 T A
Chr1 12494931 T C
Chr1 12494965 G C
Chr1 12494966 T A
Chr1 12494974 T C
Chr1 12495079 C T
Chr1 12495121 A C
Chr1 12495149 T C
Chr1 12495198 A G
Chr1 12495209 C T
Chr1 12495223 T G
Chr1 12495228 C T
Chr1 12495366 C T
Chr1 12495384 C T
Chr1 12495385 C T
Chr1 12495700 C A
Chr1 12495760 G A
Chr1 12495850 T C
Chr1 12495915 T C
Chr1 12495980 G C
Chr1 12496019 C T
Chr1 12496025 T C
Chr1 12496038 G A
Chr1 12496152 C T
Chr1 12496225 C G
Chr1 12496295 G A
Chr1 12496329 T C
Chr1 12496586 T C
Chr1 12496637 G A
Chr1 12496805 A C
Chr1 12496825 G T
Chr1 12496936 A G
Chr1 12496987 T A
Chr1 12497192 C A
Chr1 12497423 T C
Chr1 12497710 C T
Chr1 12497752 C T
Chr1 12497761 T C
Chr1 12497822 T C
Chr1 12497908 A C
Chr1 12498188 A G
Chr1 12498282 T A
Chr1 12498295 G A
Chr1 12498298 G C
Chr1 12498321 C T
Chr1 12498340 A G
Chr1 12498446 A G
Chr1 12498503 G A
Chr1 12498617 T G
Chr1 12498680 T C
Chr1 12498702 C T
Chr1 12498748 A G
Chr1 12498756 A C
Chr1 12498809 T A
Chr1 12498813 C A
Chr1 12498866 T C
Chr1 12498974 C T
Chr1 12498986 T C
Chr1 12499024 C T
Chr1 12499042 C T
Chr1 12499045 G A
Chr1 12499063 C T
Chr1 12499188 C T
Chr1 12499192 G T
Chr1 12499203 T C
Chr1 12499207 G A
Chr1 12499230 C T
Chr1 12499347 A G
Chr1 12499352 G T
Chr1 12499371 G A
Chr1 12499506 C T
Chr1 12499514 T C
Chr1 12499572 C T
Chr1 12499662 A G
Chr1 12499690 G A
Chr1 12499882 T A
Chr1 12499997 C T
Chr1 12500012 C T
Chr1 12500082 C A
Chr1 12500098 C T
Chr1 12500135 T C
Chr1 12500413 G C
Chr1 12500426 G A
Chr1 12500437 C T
Chr1 12500629 T C
Chr1 12500902 C G
Chr1 12500962 C T
Chr1 12500989 A C
Chr1 12501145 T G
Chr1 12501206 G A
Chr1 12501252 T C
Chr1 12501305 C G
Chr1 12501331 C T
Chr1 12501466 G C
Chr1 12501561 G A
Chr1 12502081 G A
Chr1 12502098 A C
Chr1 12502511 C G
Chr1 12502591 A T
Chr1 12502621 A C
Chr1 12502804 T G
Chr1 12502850 G T
Chr1 12502870 G A
Chr1 12502881 C T
Chr1 12502885 T C
Chr1 12502935 C A
Chr1 12503072 C T
Chr1 12503108 T C
Chr1 12503116 A C
Chr1 12503124 A G
Chr1 12503251 G A
Chr1 12503335 G A
Chr1 12503350 C T
Chr1 12503360 G T
Chr1 12503374 T C
Chr1 12503641 T C
Chr1 12503672 T G
Chr1 12503773 C T
Chr1 12503776 C T
Chr1 12503791 C T
Chr1 12503830 A G
Chr1 12503838 C T
Chr1 12504543 A T
Chr1 12504581 A T
Chr1 12504794 C T
Chr1 12505144 T A
Chr1 12505533 C A
Chr1 12505537 G A
Chr1 12505541 A G
Chr1 12505587 C T
Chr1 12505597 T C
Chr1 12505613 C T
Chr1 12505637 C T
Chr1 12505643 C T
Chr1 12505748 C T
Chr1 12505811 T C
Chr1 12505922 G A
Chr1 12506031 T A
Chr1 12506052 C T
Chr1 12506108 T C
Chr1 12506204 A T
Chr1 12506308 C T
Chr1 12506545 C T
Chr1 12506562 C G
Chr1 12506669 G A
Chr1 12506797 A G
Chr1 12506865 G A
Chr1 12506870 C T
Chr1 12506964 A C
Chr1 12507044 C T
Chr1 12507109 T C
Chr1 12508608 T C
Chr1 12509219 G A
Chr1 12509246 G A
Chr1 12509271 G A
Chr1 12509314 T C
Chr1 12509957 A G
Chr1 12511147 C G
Chr1 12511217 C T
Chr1 12511769 G A
Chr1 12511848 A T
Chr1 12512960 C G
Chr1 12513166 A G
Chr1 12513180 T A
Chr1 12513376 C T
Chr1 12513385 C T
Chr1 12513405 C T
Chr1 12513463 T C
Chr1 12513531 G A
Chr1 12513541 T C
Chr1 12513575 T C
Chr1 12513998 C T
Chr1 12514061 G A
Chr1 12514111 A T
Chr1 12514259 T C
Chr1 12514788 A T
Chr1 12515107 A G
Chr1 12515866 C T
Chr1 12516015 G A
Chr1 12516040 T C
Chr1 12516543 C A
Chr1 12516584 C T
Chr1 12516918 C A
Chr1 12517488 A C
Chr1 12518756 C T
Chr1 12518760 G A
Chr1 12518793 T C
Chr1 12518842 C T
Chr1 12518845 T C
Chr1 12518884 T A
Chr1 12518964 C T
Chr1 12519119 C T
Chr1 12519199 G A
Chr1 12519341 A C
Chr1 12519421 G T
Chr1 12519438 A G
Chr1 12519500 C T
Chr1 12519559 T C
Chr1 12519814 A T
Chr1 12520229 A C
Chr1 12520246 A G
Chr1 12520300 G A
Chr1 12520307 C G
Chr1 12520326 T G
Chr1 12520327 T G
Chr1 12520347 C T
Chr1 12520363 G A
Chr1 12520624 G A
Chr1 12520692 T G
Chr1 12521071 T C
Chr1 12521117 G A
Chr1 12521391 C G
Chr1 12521563 G A
Chr1 12521569 G A
Chr1 12521621 C T
Chr1 12521748 T C
Chr1 12521782 T A
Chr1 12521861 T C
Chr1 12521874 C T
Chr1 12522222 C T
Chr1 12522400 A G
Chr1 12522511 A C
Chr1 12522525 A G
Chr1 12522610 A C
Chr1 12522674 T C
Chr1 12522759 A G
Chr1 12522781 G C
Chr1 12522812 G A
Chr1 12523179 C A
Chr1 12523587 G T
Chr1 12524073 A G
Chr1 12524088 C T
Chr1 12524521 C G
Chr1 12524699 G A
Chr1 12524761 G A
Chr1 12524974 A G
Chr1 12525118 T C
Chr1 12525941 T C
Chr1 12527245 G A
Chr1 12527321 G A
Chr1 12527433 A C
Chr1 12527530 C A
Chr1 12527533 A C
Chr1 12527772 T G
Chr1 12527773 C A
Chr1 12527812 T A
Chr1 12528466 C T
Chr1 12528487 G T
Chr1 12529074 T C
Chr1 12529455 T C
Chr1 12529506 G A
Chr1 12529678 A G
Chr1 12529679 A G
Chr1 12529688 C T
Chr1 12529739 C T
Chr1 12529867 C G
Chr1 12529946 A G
Chr1 12529984 A G
Chr1 12530003 C T
Chr1 12530013 C A
Chr1 12530023 A G
Chr1 12530043 C T
Chr1 12530334 T G
Chr1 12530350 G A
Chr1 12530370 T C
Chr1 12530437 C T
Chr1 12530580 T C
Chr1 12530588 T C
Chr1 12530621 C T
Chr1 12530748 T A
Chr1 12530813 C A
Chr1 12530816 C T
Chr1 12530982 T C
Chr1 12531098 A G
Chr1 12531105 G A
Chr1 12531131 A C
Chr1 12531138 T A
Chr1 12532106 T C
Chr1 12532258 G A
Chr1 12532535 C G
Chr1 12533031 C A
Chr1 12533215 A T
Chr1 12533372 C T
Chr1 12533429 T C
Chr1 12533672 G A
Chr1 12533734 T C
Chr1 12533851 T A
Chr1 12533855 C T
Chr1 12533880 C T
Chr1 12533881 A G
Chr1 12533901 T C
Chr1 12533920 C T
Chr1 12533932 C T
Chr1 12533968 G A
Chr1 12533997 G A
Chr1 12534015 G A
Chr1 12534054 G A
Chr1 12534128 A G
Chr1 12534143 T C
Chr1 12534160 G T
Chr1 12534208 A G
Chr1 12534247 C T
Chr1 12534294 T C
Chr1 12534342 G A
Chr1 12534378 G A
Chr1 12534383 G A
Chr1 12534462 T C
Chr1 12534569 T C
Chr1 12534595 G A
Chr1 12534598 G A
Chr1 12534633 G A
Chr1 12534645 T C
Chr1 12534648 T C
Chr1 12534654 G C
Chr1 12534674 A C
Chr1 12534942 A G
Chr1 12534966 C T
Chr1 12534984 T C
Chr1 12534985 T C
Chr1 12535030 A C
Chr1 12535068 C G
Chr1 12535087 A G
Chr1 12535123 A G
Chr1 12535126 C T
Chr1 12535161 G A
Chr1 12535167 A G
Chr1 12535174 T C
Chr1 12535189 A G
Chr1 12535196 C T
Chr1 12535197 G A
Chr1 12535215 A G
Chr1 12535245 A G
Chr1 12535554 T C
Chr1 12535680 G A
Chr1 12535744 T A
Chr1 12535771 A G
Chr1 12535779 C T
Chr1 12535817 A G
Chr1 12535893 T C
Chr1 12535915 A G
Chr1 12535959 T A
Chr1 12536141 A G
Chr1 12536190 A G
Chr1 12536287 T C
Chr1 12536292 T C
Chr1 12536329 A G
Chr1 12536334 A G
Chr1 12536431 G T
Chr1 12536693 C T
Chr1 12536732 A G
Chr1 12536856 G A
Chr1 12537004 C T
Chr1 12537129 G A
Chr1 12537487 A C
Chr1 12537570 G T
Chr1 12537973 A G
Chr1 12538091 A G
Chr1 12538475 A G
Chr1 12538674 G A
Chr1 12538722 A T
Chr1 12538976 A G
Chr1 12539002 T C
Chr1 12539006 C T
Chr1 12539153 C T
Chr1 12539312 A G
Chr1 12539428 G A
Chr1 12539445 G A
Chr1 12539723 A G
Chr1 12539773 G A
Chr1 12539847 G A
Chr1 12539876 A G
Chr1 12539940 A G
Chr1 12539952 C A
Chr1 12539969 A T
Chr1 12540086 C T
Chr1 12540181 C T
Chr1 12540204 T C
Chr1 12540340 T C
Chr1 12540438 A G
Chr1 12540507 T C
Chr1 12540536 G A
Chr1 12540540 A G
Chr1 12540618 G A
Chr1 12540628 A G
Chr1 12540630 G A
Chr1 12540632 T C
Chr1 12540650 T C
Chr1 12540660 G A
Chr1 12540681 G A
Chr1 12540695 G A
Chr1 12540700 A G
Chr1 12540717 A T
Chr1 12540752 A C
Chr1 12540755 G A
Chr1 12541377 A G
Chr1 12541381 C T
Chr1 12541382 A C
Chr1 12541384 A G
Chr1 12541396 T C
Chr1 12541409 T C
Chr1 12541413 G T
Chr1 12541491 A G
Chr1 12541537 T C
Chr1 12541637 G A
Chr1 12541658 C A
Chr1 12541700 A G
Chr1 12541720 C A
Chr1 12541807 A G
Chr1 12541832 T C
Chr1 12541887 G T
Chr1 12541911 A G
Chr1 12541963 C T
Chr1 12541986 T C
Chr1 12542112 G A
Chr1 12542142 C T
Chr1 12542148 C T
Chr1 12542230 A G
Chr1 12542297 C T
Chr1 12542304 C T
Chr1 12542341 A T
Chr1 12542359 A G
Chr1 12542418 A G
Chr1 12542457 G A
Chr1 12542462 G A
Chr1 12542509 C A
Chr1 12542527 C T
Chr1 12542530 T C
Chr1 12542599 C T
Chr1 12542623 T C
Chr1 12542664 G A
Chr1 12542678 C T
Chr1 12542696 T G
Chr1 12542712 G T
Chr1 12543208 T A
Chr1 12543266 G A
Chr1 12543267 C T
Chr1 12543287 A G
Chr1 12543290 G A
Chr1 12543302 C G
Chr1 12543317 T C
Chr1 12543319 G A
Chr1 12543322 A T
Chr1 12543327 A G
Chr1 12543347 C T
Chr1 12543355 T C
Chr1 12543383 G A
Chr1 12543438 A G
Chr1 12543462 G A
Chr1 12543500 G A
Chr1 12543513 G T
Chr1 12543586 G T
Chr1 12543684 G A
Chr1 12543688 G A
Chr1 12543704 T C
Chr1 12543716 G A
Chr1 12543719 G A
Chr1 12543845 A G
Chr1 12543918 A G
Chr1 12544035 C G
Chr1 12544083 C A
Chr1 12544089 A C
Chr1 12544110 T C
Chr1 12544111 T C
Chr1 12544118 G A
Chr1 12544171 A G
Chr1 12544189 G A
Chr1 12544215 G A
Chr1 12544227 G A
Chr1 12544230 T A
Chr1 12544240 G A
Chr1 12544283 T C
Chr1 12544287 A C
Chr1 12544324 T C
Chr1 12544366 T G
Chr1 12544652 C T
Chr1 12544674 G A
Chr1 12544754 T C
Chr1 12544755 T C
Chr1 12544815 A G
Chr1 12544902 T A
Chr1 12544993 A G
Chr1 12545041 A G
Chr1 12545136 A G
Chr1 12545457 T C
Chr1 12546339 A G
Chr1 12546375 G C
Chr1 12546738 C A
Chr1 12547032 G A
Chr1 12547291 C T
Chr1 12547848 T G
Chr1 12548369 G A
Chr1 12548702 T C
Chr1 12548713 A T
Chr1 12548798 C G
Chr1 12548884 T C
Chr1 12549992 C T
Chr1 12550094 C G
Chr1 12550203 A G
Chr1 12550344 A G
Chr1 12550348 C T
Chr1 12550368 G A
Chr1 12550575 G A
Chr1 12550750 C T
Chr1 12550844 T A
Chr1 12550881 C A
Chr1 12550967 T C
Chr1 12551156 A T
Chr1 12551158 G A
Chr1 12551329 C T
Chr1 12551349 G A
Chr1 12551387 T C
Chr1 12551418 T C
Chr1 12551432 G A
Chr1 12551442 C G
Chr1 12551458 G T
Chr1 12551562 G A
Chr1 12551644 C T
Chr1 12551658 T C
Chr1 12551682 C T
Chr1 12551710 T C
Chr1 12551819 T C
Chr1 12551981 G A
Chr1 12552013 A T
Chr1 12552082 A G
Chr1 12552125 T A
Chr1 12552207 C A
Chr1 12552257 T C
Chr1 12552574 G C
Chr1 12552683 C A
Chr1 12552685 G A
Chr1 12552733 T C
Chr1 12552894 G A
Chr1 12553136 G A
Chr1 12553148 C T
Chr1 12553162 T C
Chr1 12553332 T C
Chr1 12553381 G A
Chr1 12553391 T C
Chr1 12553405 G A
Chr1 12553421 G A
Chr1 12553491 C T
Chr1 12553573 T C
Chr1 12553590 T C
Chr1 12553665 C T
Chr1 12553723 A G
Chr1 12553835 A G
Chr1 12553978 T C
Chr1 12554022 G T
Chr1 12554051 C G
Chr1 12554062 C T
Chr1 12554067 T A
Chr1 12554295 T G
Chr1 12554365 A G
Chr1 12554385 C A
Chr1 12554399 T C
Chr1 12554413 A G
Chr1 12554423 C T
Chr1 12554455 G A
Chr1 12554473 C G
Chr1 12554527 T C
Chr1 12554590 C T
Chr1 12554839 T C
Chr1 12554857 C T
Chr1 12554927 G A
Chr1 12554980 G A
Chr1 12555008 A G
Chr1 12555035 T C
Chr1 12555036 A G
Chr1 12555118 G C
Chr1 12555119 G T
Chr1 12555125 A G
Chr1 12555179 T C
Chr1 12555213 T C
Chr1 12555321 A G
Chr1 12555373 C T
Chr1 12555382 C T
Chr1 12555391 T C
Chr1 12555421 A G
Chr1 12555435 A C
Chr1 12555456 G T
Chr1 12555589 A C
Chr1 12555664 G A
Chr1 12555752 C T
Chr1 12556114 C T
Chr1 12558146 A G
Chr1 12558868 T C
Chr1 12558875 G A
Chr1 12559051 A T
Chr1 12559254 G C
Chr1 12559270 A C
Chr1 12559348 A C
Chr1 12559356 A G
Chr1 12559443 C G
Chr1 12559511 C A
Chr1 12560393 A G
Chr1 12560452 C G
Chr1 12560563 T C
Chr1 12560566 T C
Chr1 12560587 T C
Chr1 12560603 G A
Chr1 12560633 A G
Chr1 12560650 T C
Chr1 12560655 G A
Chr1 12560671 G A
Chr1 12560673 C A
Chr1 12560708 A G
Chr1 12560728 A G
Chr1 12560743 G A
Chr1 12560764 A C
Chr1 12560790 T C
Chr1 12560800 A C
Chr1 12560833 A T
Chr1 12560854 A T
Chr1 12560891 A T
Chr1 12560958 C T
Chr1 12561087 A C
Chr1 12561295 C T
Chr1 12561307 T C
Chr1 12561398 A G
Chr1 12561648 T C
Chr1 12561672 A G
Chr1 12561833 G A
Chr1 12562349 G A
Chr1 12562960 A G
Chr1 12563046 A G
Chr1 12563125 C T
Chr1 12563126 C G
Chr1 12563157 T C
Chr1 12563377 T C
Chr1 12563849 G A
Chr1 12563980 T C
Chr1 12564030 C T
Chr1 12564079 C T
Chr1 12564178 C T
Chr1 12564382 A G
Chr1 12564474 G T
Chr1 12564507 T C
Chr1 12564626 A G
Chr1 12564693 G A
Chr1 12564710 A T
Chr1 12564767 G C
Chr1 12564786 A G
Chr1 12564882 A G
Chr1 12564946 G A
Chr1 12564962 A G
Chr1 12565067 A C
Chr1 12565238 A C
Chr1 12565314 T C
Chr1 12565521 G A
Chr1 12565672 G A
Chr1 12565814 G A
Chr1 12566200 A G
Chr1 12566235 G A
Chr1 12566260 A G
Chr1 12566341 C T
Chr1 12566432 C T
Chr1 12566461 C T
Chr1 12566471 G A
Chr1 12566486 G A
Chr1 12566701 G A
Chr1 12566777 G A
Chr1 12566880 C T
Chr1 12566957 G A
Chr1 12567049 A C
Chr1 12567056 T C
Chr1 12567075 T C
Chr1 12567079 C T
Chr1 12567106 G A
Chr1 12567266 C T
Chr1 12567282 G A
Chr1 12567395 A C
Chr1 12567570 G A
Chr1 12567610 T C
Chr1 12567716 A G
Chr1 12567818 T A
Chr1 12567980 G A
Chr1 12568088 A G
Chr1 12568105 G C
Chr1 12568146 C G
Chr1 12568300 G A
Chr1 12568659 A G
Chr1 12568663 T A
Chr1 12568854 G A
Chr1 12569048 C T
Chr1 12569170 C T
Chr1 12569219 A G
Chr1 12569228 G T
Chr1 12569261 C T
Chr1 12569326 T A
Chr1 12569342 C T
Chr1 12569569 C T
Chr1 12569648 A G
Chr1 12569873 A G
Chr1 12569874 A G
Chr1 12569912 C T
Chr1 12569931 C T
Chr1 12570120 T C
Chr1 12570129 C T
Chr1 12570203 C G
Chr1 12570289 A G
Chr1 12570313 G A
Chr1 12570317 C T
Chr1 12570372 G A
Chr1 12570444 G A
Chr1 12570472 C T
Chr1 12570475 C T
Chr1 12570645 C T
Chr1 12570677 G A
Chr1 12570761 T C
Chr1 12570810 T C
Chr1 12570814 G A
Chr1 12570833 G A
Chr1 12570925 A G
Chr1 12570976 G A
Chr1 12571017 C T
Chr1 12571119 G A
Chr1 12571122 T C
Chr1 12571185 T C
Chr1 12571200 T C
Chr1 12571310 A G
Chr1 12571362 A G
Chr1 12571448 A G
Chr1 12571534 C T
Chr1 12571711 C T
Chr1 12571817 T C
Chr1 12571823 T C
Chr1 12571854 A G
Chr1 12571865 C G
Chr1 12571957 C T
Chr1 12572028 G A
Chr1 12572133 C T
Chr1 12572223 G A
Chr1 12572270 G A
Chr1 12572316 C T
Chr1 12572363 T C
Chr1 12572384 G A
Chr1 12572525 T C
Chr1 12572548 A G
Chr1 12572630 A G
Chr1 12572765 A G
Chr1 12573303 A C
Chr1 12573304 T A
Chr1 12573592 G A
Chr1 12573681 C T
Chr1 12573821 A C
Chr1 12573907 G A
Chr1 12573929 T C
Chr1 12573975 A G
Chr1 12574078 C A
Chr1 12574079 G A
Chr1 12574080 C G
Chr1 12574122 G T
Chr1 12574197 C G
Chr1 12574455 G A
Chr1 12574701 C T
Chr1 12574738 T C
Chr1 12574771 A T
Chr1 12574782 C T
Chr1 12574881 T C
Chr1 12574993 C T
Chr1 12575001 A G
Chr1 12575319 C A
Chr1 12575555 T G
Chr1 12575767 C T
Chr1 12576010 G C
Chr1 12576378 A G
Chr1 12576705 A C
Chr1 12576795 T C
Chr1 12577067 C T
Chr1 12577089 T C
Chr1 12577766 A G
Chr1 12578825 T G
Chr1 12579703 T A
Chr1 12579842 C A
Chr1 12579931 G A
Chr1 12579975 G A
Chr1 12579987 A T
Chr1 12580009 G A
Chr1 12580028 C T
Chr1 12580091 C T
Chr1 12580264 C T
Chr1 12580281 C T
Chr1 12580296 A G
Chr1 12580626 A T
Chr1 12580740 A G
Chr1 12580762 T C
Chr1 12580975 T C
Chr1 12581059 T G
Chr1 12581081 T C
Chr1 12581125 T C
Chr1 12581133 G A
Chr1 12581210 T C
Chr1 12581211 G A
Chr1 12581245 C T
Chr1 12581312 A G
Chr1 12581692 G A
Chr1 12581870 G A
Chr1 12582130 A C
Chr1 12582158 T C
Chr1 12582327 C T
Chr1 12582369 T C
Chr1 12582589 A G
Chr1 12582663 A G
Chr1 12582726 C T
Chr1 12582824 A G
Chr1 12582938 T G
Chr1 12582980 G A
Chr1 12582992 T C
Chr1 12583070 G C
Chr1 12583159 A G
Chr1 12583171 T C
Chr1 12583242 G A
Chr1 12583268 T C
Chr1 12583368 G A
Chr1 12583439 A G
Chr1 12583597 T C
Chr1 12583683 T C
Chr1 12583873 A G
Chr1 12584021 A T
Chr1 12584084 T G
Chr1 12584142 G A
Chr1 12584159 T G
Chr1 12584246 A G
Chr1 12584394 T A
Chr1 12584518 G A
Chr1 12584666 C T
Chr1 12584712 C T
Chr1 12584779 G C
Chr1 12584807 T A
Chr1 12584816 C T
Chr1 12584823 C T
Chr1 12585100 C G
Chr1 12585200 A C
Chr1 12585408 G A
Chr1 12585895 C T
Chr1 12586457 G C
Chr1 12586468 A T
Chr1 12586609 T C
Chr1 12586778 G A
Chr1 12586843 G T
Chr1 12586852 T C
Chr1 12586905 A G
Chr1 12587079 G T
Chr1 12587081 A G
Chr1 12587434 T G
Chr1 12587438 C G
Chr1 12587447 A G
Chr1 12587525 A T
Chr1 12587668 G T
Chr1 12587836 A T
Chr1 12588686 A G
Chr1 12588837 C T
Chr1 12588907 T C
Chr1 12589150 T C
Chr1 12589207 C G
Chr1 12589325 G A
Chr1 12589436 C T
Chr1 12589506 G A
Chr1 12589561 G A
Chr1 12589647 C G
Chr1 12589649 A C
Chr1 12589660 T G
Chr1 12589683 A G
Chr1 12589969 G A
Chr1 12590031 A G
Chr1 12590057 T C
Chr1 12590263 A G
Chr1 12590459 A G
Chr1 12590522 T C
Chr1 12590614 C T
Chr1 12590626 C T
Chr1 12590932 G A
Chr1 12591019 T C
Chr1 12591032 C T
Chr1 12591345 C T
Chr1 12591366 A G
Chr1 12591404 A G
Chr1 12591507 A G
Chr1 12591513 G T
Chr1 12591617 T C
Chr1 12591694 C T
Chr1 12591756 C G
Chr1 12591777 G A
Chr1 12591910 G A
Chr1 12591923 G A
Chr1 12591970 G A
Chr1 12591990 T C
Chr1 12592013 A G
Chr1 12592051 A G
Chr1 12592178 T C
Chr1 12592226 G C
Chr1 12592243 A G
Chr1 12592252 T C
Chr1 12592357 T C
Chr1 12592446 A C
Chr1 12592592 T C
Chr1 12592747 C T
Chr1 12592802 G A
Chr1 12592821 A G
Chr1 12592871 T C
Chr1 12592892 A G
Chr1 12593011 C T
Chr1 12593153 G A
Chr1 12593249 C T
Chr1 12593447 C T
Chr1 12593496 C T
Chr1 12593651 C T
Chr1 12593701 C T
Chr1 12593731 G A
Chr1 12593745 T C
Chr1 12593770 G T
Chr1 12593771 C T
Chr1 12593775 G A
Chr1 12593776 A G
Chr1 12593828 A G
Chr1 12593911 T C
Chr1 12593920 A G
Chr1 12593946 G A
Chr1 12594007 T C
Chr1 12594008 T C
Chr1 12594235 G A
Chr1 12594608 C A
Chr1 12595010 G A
Chr1 12595051 A G
Chr1 12595083 A G
Chr1 12595148 T C
Chr1 12595318 C T
Chr1 12595385 T C
Chr1 12595560 G A
Chr1 12595734 T C
Chr1 12595801 G T
Chr1 12595863 A G
Chr1 12595868 G T
Chr1 12595890 C T
Chr1 12596165 T C
Chr1 12596177 A G
Chr1 12596178 A G
Chr1 12596298 C T
Chr1 12596386 G A
Chr1 12596478 C T
Chr1 12596484 T C
Chr1 12596513 A G
Chr1 12596615 T C
Chr1 12597150 G C
Chr1 12597191 G A
Chr1 12597528 C T
Chr1 12597618 G T
Chr1 12597786 C T
Chr1 12597803 G A
Chr1 12597920 T C
Chr1 12597945 A G
Chr1 12597976 G A
Chr1 12598013 G A
Chr1 12598072 T C
Chr1 12598095 C T
Chr1 12598147 A T
Chr1 12598159 G A
Chr1 12598163 G A
Chr1 12598176 G A
Chr1 12598223 C T
Chr1 12598304 A C
Chr1 12598372 C A
Chr1 12598383 T C
Chr1 12598433 A G
Chr1 12598437 C T
Chr1 12598446 A G
Chr1 12598479 T C
Chr1 12598516 T C
Chr1 12598613 G A
Chr1 12598701 C T
Chr1 12598744 C T
Chr1 12598749 G A
Chr1 12598854 C T
Chr1 12598914 A T
Chr1 12599030 A G
Chr1 12599034 C T
Chr1 12599071 T A
Chr1 12599114 C T
Chr1 12599115 A T
Chr1 12599221 G A
Chr1 12599228 G A
Chr1 12599237 C T
Chr1 12599252 C T
Chr1 12599322 A G
Chr1 12599330 T C
Chr1 12599348 G A
Chr1 12599370 G T
Chr1 12599545 A T
Chr1 12599592 T C
Chr1 12599686 C T
Chr1 12599690 C G
Chr1 12599784 G T
Chr1 12599808 G A
Chr1 12599817 T G
Chr1 12599831 C T
Chr1 12599846 G A
Chr1 12599862 G A
Chr1 12599883 T C
Chr1 12599937 G A
Chr1 12600002 G A
Chr1 12600053 A T
Chr1 12600097 T C
Chr1 12600126 A C
Chr1 12600152 C T
Chr1 12600189 T C
Chr1 12600249 G T
Chr1 12600286 T C
Chr1 12600349 G A
Chr1 12600377 C T
Chr1 12600530 A G
Chr1 12600531 T C
Chr1 12600612 G A
Chr1 12600631 C T
Chr1 12600705 C T
Chr1 12600784 T C
Chr1 12600787 C A
Chr1 12600952 C T
Chr1 12601106 C T
Chr1 12601215 T C
Chr1 12601351 T G
Chr1 12601525 G A
Chr1 12601582 T C
Chr1 12601624 C T
Chr1 12601990 G A
Chr1 12602021 A G
Chr1 12602043 G A
Chr1 12602084 A G
Chr1 12602144 T C
Chr1 12602177 C T
Chr1 12602182 C T
Chr1 12602238 T C
Chr1 12602275 T C
Chr1 12602314 G A
Chr1 12602370 A G
Chr1 12602371 C T
Chr1 12602430 A C
Chr1 12602655 C T
Chr1 12602698 G A
Chr1 12602799 T C
Chr1 12602839 T C
Chr1 12602947 T C
Chr1 12602981 G A
Chr1 12603016 A C
Chr1 12603077 T C
Chr1 12603172 A C
Chr1 12603182 T C
Chr1 12603196 G A
Chr1 12603218 G A
Chr1 12603335 T C
Chr1 12603336 G C
Chr1 12603452 G A
Chr1 12603833 G A
Chr1 12603837 T C
Chr1 12603876 G A
Chr1 12603917 T C
Chr1 12603926 G A
Chr1 12603953 C G
Chr1 12603977 A G
Chr1 12603993 G A
Chr1 12604083 G A
Chr1 12604084 G A
Chr1 12604134 G A
Chr1 12604200 T G
Chr1 12604303 T G
Chr1 12604344 G C
Chr1 12604401 G A
Chr1 12604402 C T
Chr1 12604413 A G
Chr1 12604429 A T
Chr1 12604871 G A
Chr1 12604915 C A
Chr1 12605195 G A
Chr1 12605267 T A
Chr1 12605283 A G
Chr1 12605537 C T
Chr1 12605600 T C
Chr1 12605891 C T
Chr1 12605899 G A
Chr1 12606043 C A
Chr1 12606145 C T
Chr1 12606401 G T
Chr1 12606455 C T
Chr1 12606515 T C
Chr1 12606594 G T
Chr1 12606689 A G
Chr1 12606759 G A
Chr1 12606984 G A
Chr1 12607187 G A
Chr1 12607534 A G
Chr1 12607557 G A
Chr1 12607569 G A
Chr1 12607673 A C
Chr1 12607704 C T
Chr1 12607830 C T
Chr1 12607862 G A
Chr1 12607936 T C
Chr1 12607964 G A
Chr1 12608185 C T
Chr1 12608329 A G
Chr1 12608360 A G
Chr1 12609140 C T
Chr1 12609145 C T
Chr1 12609227 T C
Chr1 12609255 G A
Chr1 12609452 A G
Chr1 12609598 G A
Chr1 12609660 G C
Chr1 12609700 C G
Chr1 12609893 G A
Chr1 12609894 C T
Chr1 12609897 A G
Chr1 12609903 T G
Chr1 12610004 A G
Chr1 12610038 C T
Chr1 12610047 T C
Chr1 12610051 C T
Chr1 12610074 T C
Chr1 12610075 T C
Chr1 12610084 T G
Chr1 12610108 C T
Chr1 12610201 G A
Chr1 12610230 A C
Chr1 12610272 T C
Chr1 12610288 T C
Chr1 12610410 C T
Chr1 12610411 A G
Chr1 12610511 G C
Chr1 12610605 A T
Chr1 12611052 G A
Chr1 12611075 G A
Chr1 12611085 T C
Chr1 12611113 G A
Chr1 12611119 A G
Chr1 12611165 C T
Chr1 12611169 A G
Chr1 12611171 A T
Chr1 12611172 A T
Chr1 12611177 A G
Chr1 12611182 C T
Chr1 12611183 T A
Chr1 12611185 C T
Chr1 12611186 C T
Chr1 12611540 G T
Chr1 12611545 G T
Chr1 12611653 T G
Chr1 12611811 T C
Chr1 12611819 G C
Chr1 12611901 C T
Chr1 12611905 G A
Chr1 12611966 G A
Chr1 12611982 G A
Chr1 12612105 C G
Chr1 12612107 T A
Chr1 12612109 G C
Chr1 12612112 A G
Chr1 12612138 A G
Chr1 12612221 C T
Chr1 12612291 G A
Chr1 12612309 A G
Chr1 12612346 A C
Chr1 12612351 G A
Chr1 12612357 G A
Chr1 12612429 G A
Chr1 12612451 C T
Chr1 12612464 C A
Chr1 12612558 G A
Chr1 12612630 G A
Chr1 12612651 A G
Chr1 12612659 G A
Chr1 12612689 G T
Chr1 12612766 A T
Chr1 12613049 T G
Chr1 12613050 C T
Chr1 12613087 C T
Chr1 12613114 T C
Chr1 12613150 A G
Chr1 12613195 T C
Chr1 12613199 T C
Chr1 12613342 C T
Chr1 12613381 A T
Chr1 12613403 C T
Chr1 12613425 C A
Chr1 12613510 G A
Chr1 12613526 G A
Chr1 12613587 T A
Chr1 12613600 C T
Chr1 12613601 A G
Chr1 12613651 T G
Chr1 12613659 G A
Chr1 12613754 A G
Chr1 12613761 G A
Chr1 12613882 A C
Chr1 12613997 C A
Chr1 12614074 G A
Chr1 12620370 C T
Chr1 12620375 T G
Chr1 12620399 G A
Chr1 12620434 T C
Chr1 12620436 C T
Chr1 12620490 G A
Chr1 12620564 G T
Chr1 12620730 C A
Chr1 12620765 A G
Chr1 12620794 T A
Chr1 12620810 A T
Chr1 12621095 T C
Chr1 12621344 T C
Chr1 12621395 T C
Chr1 12621415 G A
Chr1 12621497 T C
Chr1 12621556 C T
Chr1 12621569 C T
Chr1 12621587 T G
Chr1 12621629 A C
Chr1 12621636 G A
Chr1 12621639 G A
Chr1 12621803 C T
Chr1 12621844 C T
Chr1 12622040 T C
Chr1 12622056 T C
Chr1 12622092 G A
Chr1 12622204 C G
Chr1 12622229 C T
Chr1 12622277 A G
Chr1 12622329 C T
Chr1 12622346 G C
Chr1 12622549 A G
Chr1 12622588 G T
Chr1 12622630 C G
Chr1 12622635 G A
Chr1 12622639 T C
Chr1 12622680 C T
Chr1 12622978 G A
Chr1 12623085 A G
Chr1 12623088 G T
Chr1 12623160 A G
Chr1 12623345 A G
Chr1 12623432 T C
Chr1 12623470 G A
Chr1 12623504 C T
Chr1 12623674 A G
Chr1 12623713 T C
Chr1 12623726 G A
Chr1 12623773 G C
Chr1 12623864 G A
Chr1 12623872 T C
Chr1 12623888 A G
Chr1 12623900 A G
Chr1 12623904 A G
Chr1 12623926 C A
Chr1 12623983 C A
Chr1 12624186 T G
Chr1 12624187 T C
Chr1 12624251 G A
Chr1 12624568 A T
Chr1 12624640 C T
Chr1 12624754 T C
Chr1 12624820 G T
Chr1 12624940 C T
Chr1 12624956 T A
Chr1 12624994 A G
Chr1 12625055 T C
Chr1 12625064 A G
Chr1 12625069 T C
Chr1 12625071 T C
Chr1 12625076 T G
Chr1 12625156 A G
Chr1 12625165 G C
Chr1 12625169 C T
Chr1 12625204 C T
Chr1 12625209 T C
Chr1 12625218 A G
Chr1 12625219 C T
Chr1 12625226 G A
Chr1 12625228 T C
Chr1 12625250 G A
Chr1 12625276 T C
Chr1 12625285 A T
Chr1 12625290 T C
Chr1 12625310 C T
Chr1 12625319 G T
Chr1 12625329 A G
Chr1 12625360 C T
Chr1 12625390 A T
Chr1 12625406 T C
Chr1 12625440 A G
Chr1 12625483 G A
Chr1 12625558 C T
Chr1 12625577 A G
Chr1 12625796 T C
Chr1 12625940 G A
Chr1 12626153 C T
Chr1 12626164 T C
Chr1 12626214 T G
Chr1 12626319 T C
Chr1 12626413 A C
Chr1 12626753 C T
Chr1 12626761 G T
Chr1 12626789 A C
Chr1 12626856 T C
Chr1 12626928 T A
Chr1 12626995 C T
Chr1 12655341 T C
Chr1 12655397 A G
Chr1 12655475 A C
Chr1 12669183 A T
Chr1 12669224 A T
Chr1 12669235 G T
Chr1 12669238 G C
Chr1 12669277 A T
Chr1 12669298 A T
Chr1 12669318 C T
Chr1 12669334 G A
Chr1 12669443 C T
Chr1 12669549 C T
Chr1 12669565 A G
Chr1 12669586 A G
Chr1 12669589 A G
Chr1 12669664 A G
Chr1 12669667 C T
Chr1 12669673 G A
Chr1 12672672 G T
Chr1 12672674 C T
Chr1 12672694 G A
Chr1 12672730 G C
Chr1 12672732 C T
Chr1 12672740 C T
Chr1 12672774 G A
Chr1 12672859 G A
Chr1 12672929 G A
Chr1 12672983 T G
Chr1 12673046 A G
Chr1 12673053 T C
Chr1 12673083 A G
Chr1 12673361 A G
Chr1 12673370 A G
Chr1 12673377 C A
Chr1 12673378 G T
Chr1 12673447 G C
Chr1 12673449 G A
Chr1 12673994 A T
Chr1 12675739 A G
Chr1 12675930 A G
Chr1 12676007 A C
Chr1 12676246 T C
Chr1 12676397 C G
Chr1 12676488 G T
Chr1 12676845 G A
Chr1 12676938 C T
Chr1 12677058 G A
Chr1 12677140 G A
Chr1 12677194 A G
Chr1 12677244 C T
Chr1 12677255 C A
Chr1 12677256 G A
Chr1 12677326 C T
Chr1 12677334 G A
Chr1 12677336 A G
Chr1 12677385 A G
Chr1 12677408 C T
Chr1 12677414 G A
Chr1 12677427 T C
Chr1 12677431 G A
Chr1 12677530 G A
Chr1 12677540 T C
Chr1 12677599 C T
Chr1 12677603 T C
Chr1 12677617 A G
Chr1 12677628 G A
Chr1 12677872 G T
Chr1 12678018 C T
Chr1 12678020 C G
Chr1 12678021 T C
Chr1 12678036 C T
Chr1 12678040 C T
Chr1 12678092 A G
Chr1 12678105 A G
Chr1 12678212 G A
Chr1 12678221 T G
Chr1 12678232 A G
Chr1 12678591 A T
Chr1 12678653 A G
Chr1 12678708 A G
Chr1 12678731 A G
Chr1 12678853 C T
Chr1 12678898 G A
Chr1 12678904 A G
Chr1 12678921 A C
Chr1 12679029 T G
Chr1 12679053 C T
Chr1 12679194 C T
Chr1 12679202 A T
Chr1 12679304 T C
Chr1 12679355 A C
Chr1 12679423 C T
Chr1 12679549 G A
Chr1 12679622 C T
Chr1 12679710 C G
Chr1 12679747 T A
Chr1 12679801 C T
Chr1 12679816 G A
Chr1 12679963 T C
Chr1 12680065 C T
Chr1 12680073 T C
Chr1 12680224 A G
Chr1 12680252 A G
Chr1 12680287 T C
Chr1 12680664 A G
Chr1 12680672 A G
Chr1 12680688 G A
Chr1 12680694 C T
Chr1 12680720 T C
Chr1 12680735 A G
Chr1 12680737 C T
Chr1 12680751 G A
Chr1 12680813 G A
Chr1 12680819 A G
Chr1 12680836 G A
Chr1 12680841 C T
Chr1 12680915 T C
Chr1 12680917 G A
Chr1 12681309 T G
Chr1 12682046 G A
Chr1 12682447 G A
Chr1 12682482 T G
Chr1 12682922 A C
Chr1 12683417 A C
Chr1 12684060 A T
Chr1 12684579 C T
Chr1 12684591 C T
Chr1 12685305 C T
Chr1 12685432 A G
Chr1 12685586 C T
Chr1 12685656 T C
Chr1 12695769 G A
Chr1 12695772 G A
Chr1 12695793 C T
Chr1 12695814 C T
Chr1 12695819 G A
Chr1 12695835 T C
Chr1 12695913 T C
Chr1 12695926 G A
Chr1 12695956 A C
Chr1 12695959 T C
Chr1 12696014 G A
Chr1 12696028 C T
Chr1 12696100 G A
Chr1 12696176 G A
Chr1 12696336 A G
Chr1 12696349 A G
Chr1 12696524 T C
Chr1 12696526 T C
Chr1 12696592 C G
Chr1 12696606 G A
Chr1 12696637 T C
Chr1 12696706 A G
Chr1 12696838 T C
Chr1 12697075 G C
Chr1 12697077 G C
Chr1 12697098 T C
Chr1 12697159 G A
Chr1 12697178 T C
Chr1 12697396 T C
Chr1 12697432 G A
Chr1 12697436 A G
Chr1 12697441 A G
Chr1 12697484 A G
Chr1 12697536 G T
Chr1 12697584 C T
Chr1 12697594 T C
Chr1 12697693 C G
Chr1 12697710 C T
Chr1 12697735 A G
Chr1 12697874 C G
Chr1 12698007 C A
Chr1 12698050 A G
Chr1 12698072 C T
Chr1 12698249 T A
Chr1 12698258 A G
Chr1 12698392 A G
Chr1 12698420 G A
Chr1 12698493 G A
Chr1 12698547 C T
Chr1 12698559 C A
Chr1 12698637 A T
Chr1 12698638 A C
Chr1 12698742 G T
Chr1 12698802 C T
Chr1 12698841 C T
Chr1 12698911 C T
Chr1 12698976 G A
Chr1 12699042 C T
Chr1 12699049 T C
Chr1 12699099 C T
Chr1 12699130 A G
Chr1 12699164 C T
Chr1 12699291 C T
Chr1 12699329 T C
Chr1 12699370 G C
Chr1 12699371 A G
Chr1 12699497 A T
Chr1 12699499 A G
Chr1 12699541 C T
Chr1 12699596 C T
Chr1 12699657 G A
Chr1 12699705 C T
Chr1 12699733 A G
Chr1 12699738 G T
Chr1 12699760 T C
Chr1 12699772 C T
Chr1 12699778 A T
Chr1 12699783 A G
Chr1 12699826 T C
Chr1 12699965 A T
Chr1 12700083 A C
Chr1 12700393 G A
Chr1 12700450 A G
Chr1 12700477 C T
Chr1 12700639 C T
Chr1 12700677 T G
Chr1 12701263 G T
Chr1 12701440 C T
Chr1 12701812 T A
Chr1 12702089 C A
Chr1 12702305 A G
Chr1 12702338 C T
Chr1 12702666 T C
Chr1 12702689 C G
Chr1 12702695 C T
Chr1 12702800 G A
Chr1 12702921 T G
Chr1 12702967 T C
Chr1 12703089 G A
Chr1 12703118 T C
Chr1 12703124 G T
Chr1 12703139 C T
Chr1 12703147 T C
Chr1 12703175 T C
Chr1 12703284 C A
Chr1 12703496 A G
Chr1 12703612 A G
Chr1 12703724 G A
Chr1 12703790 C T
Chr1 12703827 T A
Chr1 12703831 C A
Chr1 12703900 T C
Chr1 12703903 G A
Chr1 12703917 C T
Chr1 12703976 G A
Chr1 12704082 A G
Chr1 12704261 G A
Chr1 12704300 A G
Chr1 12704394 G C
Chr1 12704508 A T
Chr1 12704547 C A
Chr1 12704632 A G
Chr1 12704676 G A
Chr1 12704845 C T
Chr1 12704876 C T
Chr1 12705146 A G
Chr1 12705247 C T
Chr1 12705369 C T
Chr1 12705485 T A
Chr1 12705626 G A
Chr1 12706079 G A
Chr1 12706094 A G
Chr1 12706308 T C
Chr1 12706343 G A
Chr1 12706514 A G
Chr1 12706604 G T
Chr1 12707343 T C
Chr1 12707551 G A
Chr1 12707653 T A
Chr1 12707855 G A
Chr1 12707892 T C
Chr1 12707895 A G
Chr1 12708111 C T
Chr1 12708199 G A
Chr1 12708206 T C
Chr1 12708447 A T
Chr1 12708798 T C
Chr1 12708964 T C
Chr1 12709310 T A
Chr1 12709409 C A
Chr1 12709539 A G
Chr1 12709610 G A
Chr1 12709632 T C
Chr1 12709647 A G
Chr1 12709673 T C
Chr1 12709864 C T
Chr1 12710032 C G
Chr1 12710076 G T
Chr1 12710255 T C
Chr1 12710359 A T
Chr1 12710410 C T
Chr1 12710480 T A
Chr1 12710512 C T
Chr1 12726735 C T
Chr1 12726912 A T
Chr1 12726945 T C
Chr1 12726993 T C
Chr1 12727059 A T
Chr1 12727066 A C
Chr1 12727070 G A
Chr1 12727230 T C
Chr1 12727233 G A
Chr1 12727255 T C
Chr1 12727496 A T
Chr1 12727526 A C
Chr1 12727651 C T
Chr1 12727799 G T
Chr1 12727932 C T
Chr1 12727972 C T
Chr1 12727995 C T
Chr1 12728025 C T
Chr1 12728027 G A
Chr1 12728134 A G
Chr1 12728159 G A
Chr1 12728252 C A
Chr1 12728262 T A
Chr1 12728292 G A
Chr1 12728402 A G
Chr1 12728435 A G
Chr1 12728522 C T
Chr1 12728537 C T
Chr1 12729107 A C
Chr1 12729108 A G
Chr1 12729137 G A
Chr1 12729140 A G
Chr1 12729666 C A
Chr1 12729914 G T
Chr1 12730708 A T
Chr1 12730807 G C
Chr1 12730814 G A
Chr1 12730819 T C
Chr1 12730961 C T
Chr1 12731040 T A
Chr1 12731056 G A
Chr1 12731095 G T
Chr1 12731286 A C
Chr1 12731346 A G
Chr1 12731753 T A
Chr1 12731820 C T
Chr1 12732062 T A
Chr1 12732377 G A
Chr1 12732417 T C
Chr1 12732533 A C
Chr1 12732662 T C
Chr1 12732672 C T
Chr1 12732698 A T
Chr1 12732802 G A
Chr1 12732917 A C
Chr1 12732996 G A
Chr1 12733016 A T
Chr1 12733068 A G
Chr1 12733165 G A
Chr1 12733205 G T
Chr1 12733209 G A
Chr1 12733531 G T
Chr1 12733559 T C
Chr1 12733570 A G
Chr1 12733623 G T
Chr1 12733650 T C
Chr1 12733662 A C
Chr1 12733681 C A
Chr1 12733706 T C
Chr1 12733799 A G
Chr1 12733812 A C
Chr1 12733885 A T
Chr1 12733940 A C
Chr1 12733956 A G
Chr1 12733958 T A
Chr1 12733963 C G
Chr1 12733972 A G
Chr1 12734002 G A
Chr1 12734027 C A
Chr1 12734033 G A
Chr1 12734037 A C
Chr1 12734108 T A
Chr1 12734111 C T
Chr1 12734135 G A
Chr1 12734137 T G
Chr1 12734260 C G
Chr1 12738678 G C
Chr1 12738689 G T
Chr1 12738694 G A
Chr1 12738717 C T
Chr1 12738749 C T
Chr1 12738752 C T
Chr1 12738759 T A
Chr1 12738763 A C
Chr1 12738776 C T
Chr1 12738785 T C
Chr1 12738788 G C
Chr1 12738875 T C
Chr1 12738908 C T
Chr1 12738911 C T
Chr1 12738986 C T
Chr1 12739040 C T
Chr1 12739053 A C
Chr1 12739122 A T
Chr1 12739260 C A
Chr1 12739282 G A
Chr1 12739293 A G
Chr1 12739506 C T
Chr1 12739537 T C
Chr1 12739586 C A
Chr1 12739673 A G
Chr1 12739696 A C
Chr1 12739701 T C
Chr1 12739728 A G
Chr1 12739731 T C
Chr1 12739744 T C
Chr1 12739814 T C
Chr1 12739839 G A
Chr1 12739863 A C
Chr1 12739868 A G
Chr1 12739879 C G
Chr1 12740614 C T
Chr1 12740656 A G
Chr1 12740706 C T
Chr1 12740728 T A
Chr1 12740736 C A
Chr1 12740782 A G
Chr1 12740803 C A
Chr1 12741615 A C
Chr1 12741617 G A
Chr1 12741629 T C
Chr1 12741655 A G
Chr1 12741677 C T
Chr1 12741679 C T
Chr1 12741686 T G
Chr1 12741688 C G
Chr1 12741743 A G
Chr1 12741746 C G
Chr1 12741751 T G
Chr1 12741756 T C
Chr1 12741758 A T
Chr1 12741775 A G
Chr1 12741805 T C
Chr1 12741857 G C
Chr1 12741874 T C
Chr1 12741900 C T
Chr1 12742145 G A
Chr1 12742156 T A
Chr1 12742197 G T
Chr1 12742225 C T
Chr1 12742321 G A
Chr1 12742347 T A
Chr1 12742377 A G
Chr1 12742428 G C
Chr1 12742434 G C
Chr1 12742437 G A
Chr1 12742445 T A
Chr1 12742446 T A
Chr1 12742468 G T
Chr1 12742470 C A
Chr1 12742472 A C
Chr1 12742475 C G
Chr1 12742477 A C
Chr1 12742478 A C
Chr1 12742480 A T
Chr1 12742481 C G
Chr1 12742483 G T
Chr1 12742500 T C
Chr1 12742506 C A
Chr1 12742511 A T
Chr1 12742513 T A
Chr1 12742514 T C
Chr1 12742520 T C
Chr1 12742524 G A
Chr1 12742537 C T
Chr1 12742554 C T
Chr1 12742563 T C
Chr1 12742571 T A
Chr1 12742607 A G
Chr1 12742623 A G
Chr1 12742629 G C
Chr1 12742666 T C
Chr1 12742688 C A
Chr1 12742690 A T
Chr1 12742772 T C
Chr1 12742828 A G
Chr1 12742874 A G
Chr1 12742883 T A
Chr1 12742884 T A
Chr1 12742919 T A
Chr1 12742953 T C
Chr1 12742959 A G
Chr1 12742961 G A
Chr1 12742965 A T
Chr1 12742968 A G
Chr1 12742980 C T
Chr1 12742985 T G
Chr1 12743001 G A
Chr1 12743060 T A
Chr1 12743177 A C
Chr1 12743416 A G
Chr1 12743527 A T
Chr1 12743556 G C
Chr1 12743557 T G
Chr1 12743634 T A
Chr1 12743792 A C
Chr1 12743986 A C
Chr1 12743988 C T
Chr1 12743990 C G
Chr1 12743992 C T
Chr1 12743994 C T
Chr1 12744006 T C
Chr1 12744007 T C
Chr1 12744015 C A
Chr1 12744018 T C
Chr1 12744019 C T
Chr1 12744023 A C
Chr1 12744041 C T
Chr1 12744045 C T
Chr1 12744050 T A
Chr1 12744051 T C
Chr1 12744052 A C
Chr1 12744069 C A
Chr1 12744077 C T
Chr1 12744082 C T
Chr1 12744112 C T
Chr1 12744116 C T
Chr1 12744119 A C
Chr1 12744120 T C
Chr1 12744142 A G
Chr1 12744148 T G
Chr1 12744154 T A
Chr1 12744173 G A
Chr1 12744181 G A
Chr1 12744182 G T
Chr1 12744204 T C
Chr1 12744208 T C
Chr1 12744211 G A
Chr1 12744244 T C
Chr1 12744255 G A
Chr1 12744256 G A
Chr1 12744260 A G
Chr1 12744278 G A
Chr1 12744294 C T
Chr1 12744318 C T
Chr1 12744322 A C
Chr1 12744333 A C
Chr1 12744334 C T
Chr1 12744361 A G
Chr1 12744390 G A
Chr1 12744970 C T
Chr1 12744978 A C
Chr1 12745015 C T
Chr1 12745028 T C
Chr1 12745058 A G
Chr1 12745061 G A
Chr1 12745100 G A
Chr1 12745105 T G
Chr1 12745118 A G
Chr1 12745122 A G
Chr1 12745143 A G
Chr1 12745155 T C
Chr1 12745187 A G
Chr1 12745191 G A
Chr1 12745195 G T
Chr1 12745201 C A
Chr1 12745206 G A
Chr1 12745224 A G
Chr1 12745232 T C
Chr1 12745238 T C
Chr1 12745244 T C
Chr1 12745251 A G
Chr1 12745261 T G
Chr1 12745265 A G
Chr1 12745268 T A
Chr1 12745270 C T
Chr1 12745275 C T
Chr1 12745278 C T
Chr1 12745279 C A
Chr1 12745283 C T
Chr1 12745301 T C
Chr1 12745321 A G
Chr1 12745328 A G
Chr1 12745338 A C
Chr1 12745342 C G
Chr1 12745351 A G
Chr1 12745358 G C
Chr1 12745359 C A
Chr1 12745360 C T
Chr1 12745384 C T
Chr1 12745418 A G
Chr1 12745420 G A
Chr1 12745428 G A
Chr1 12745437 G A
Chr1 12745447 A G
Chr1 12745471 T C
Chr1 12745486 T C
Chr1 12745493 T C
Chr1 12745494 T C
Chr1 12745523 G T
Chr1 12745527 T C
Chr1 12745540 T G
Chr1 12745589 G A
Chr1 12745592 C T
Chr1 12745603 C G
Chr1 12745662 A G
Chr1 12745759 C T
Chr1 12745766 T C
Chr1 12745778 C T
Chr1 12745780 A C
Chr1 12745999 T G
Chr1 12746001 A G
Chr1 12746011 G A
Chr1 12746021 A G
Chr1 12746057 T C
Chr1 12746106 C T
Chr1 12746108 C T
Chr1 12746117 T C
Chr1 12746124 T C
Chr1 12746135 T C
Chr1 12746172 C T
Chr1 12746179 T C
Chr1 12746185 G A
Chr1 12746207 A G
Chr1 12746212 C T
Chr1 12746216 G T
Chr1 12746229 C T
Chr1 12746234 C T
Chr1 12746243 G A
Chr1 12746267 A C
Chr1 12746293 A G
Chr1 12746303 G A
Chr1 12746306 C T
Chr1 12746317 C T
Chr1 12746360 G C
Chr1 12746366 A T
Chr1 12746393 A T
Chr1 12746405 T C
Chr1 12746407 G A
Chr1 12746411 T C
Chr1 12746414 G A
Chr1 12746419 T C
Chr1 12746425 T A
Chr1 12746431 T G
Chr1 12746448 G A
Chr1 12746466 A G
Chr1 12746475 G A
Chr1 12746487 T C
Chr1 12746495 G A
Chr1 12746496 T G
Chr1 12746499 A G
Chr1 12746500 G A
Chr1 12746513 A G
Chr1 12746519 G A
Chr1 12746520 A G
Chr1 12746534 C T
Chr1 12746547 G A
Chr1 12746551 A G
Chr1 12746561 C G
Chr1 12746572 G A
Chr1 12746606 A T
Chr1 12746612 C A
Chr1 12746619 T G
Chr1 12746648 T G
Chr1 12746653 A T
Chr1 12746696 A T
Chr1 12746714 T C
Chr1 12746763 C T
Chr1 12746798 T C
Chr1 12746803 T A
Chr1 12746809 A T
Chr1 12746811 A G
Chr1 12746871 T C
Chr1 12746895 C T
Chr1 12746902 G A
Chr1 12746941 T A
Chr1 12746951 C T
Chr1 12746963 G A
Chr1 12746981 T C
Chr1 12747013 A C
Chr1 12747051 A T
Chr1 12747057 G A
Chr1 12747096 G T
Chr1 12747224 C G
Chr1 12747330 T A
Chr1 12747390 C A
Chr1 12747472 T G
Chr1 12747485 A G
Chr1 12747723 A C
Chr1 12747730 A C
Chr1 12747785 T C
Chr1 12747872 A C
Chr1 12747923 T C
Chr1 12747945 C T
Chr1 12747947 T C
Chr1 12747951 A T
Chr1 12747973 A G
Chr1 12747974 C T
Chr1 12747977 T C
Chr1 12747982 C T
Chr1 12747988 C T
Chr1 12748013 G A
Chr1 12748014 A C
Chr1 12748026 C A
Chr1 12748027 G A
Chr1 12748041 G C
Chr1 12748068 C T
Chr1 12748069 A G
Chr1 12748078 A C
Chr1 12748126 A G
Chr1 12748159 T A
Chr1 12748177 G A
Chr1 12748182 C T
Chr1 12748911 A G
Chr1 12748921 C T
Chr1 12748950 G A
Chr1 12749006 C T
Chr1 12749007 C T
Chr1 12749026 C A
Chr1 12749030 G A
Chr1 12749100 C A
Chr1 12749127 T C
Chr1 12749141 C T
Chr1 12749160 C G
Chr1 12749166 C G
Chr1 12749211 T A
Chr1 12749228 G A
Chr1 12749242 G A
Chr1 12749265 G A
Chr1 12749291 C G
Chr1 12749295 G A
Chr1 12749317 A C
Chr1 12749326 C T
Chr1 12749345 A T
Chr1 12749350 C T
Chr1 12749360 C G
Chr1 12749362 T A
Chr1 12749378 T C
Chr1 12749380 C A
Chr1 12749382 A C
Chr1 12749387 G C
Chr1 12749398 A C
Chr1 12749422 C A
Chr1 12749423 T C
Chr1 12749444 A G
Chr1 12749462 C T
Chr1 12749463 C T
Chr1 12749473 T C
Chr1 12749483 A G
Chr1 12749487 T A
Chr1 12749495 A G
Chr1 12749501 G A
Chr1 12749506 T C
Chr1 12749510 A T
Chr1 12749518 G C
Chr1 12749572 A C
Chr1 12749600 G T
Chr1 12749629 A C
Chr1 12749665 G A
Chr1 12749682 G T
Chr1 12749709 C A
Chr1 12749720 G T
Chr1 12749746 A G
Chr1 12749764 A G
Chr1 12749765 C T
Chr1 12749793 T A
Chr1 12749808 C A
Chr1 12749816 A C
Chr1 12749818 G T
Chr1 12749831 C T
Chr1 12749845 G A
Chr1 12749862 C T
Chr1 12749870 G A
Chr1 12750239 A G
Chr1 12750251 A G
Chr1 12750253 T C
Chr1 12750289 C T
Chr1 12750555 T C
Chr1 12750630 T C
Chr1 12750688 A T
Chr1 12750710 T G
Chr1 12750712 A G
Chr1 12750726 T C
Chr1 12750774 T C
Chr1 12750797 G A
Chr1 12750799 C G
Chr1 12750801 A G
Chr1 12750846 A G
Chr1 12750870 T C
Chr1 12751097 T A
Chr1 12751102 A T
Chr1 12751138 A G
Chr1 12751175 T C
Chr1 12751181 A G
Chr1 12751238 C G
Chr1 12751250 T C
Chr1 12751328 C G
Chr1 12751517 C T
Chr1 12751602 C T
Chr1 12751604 G A
Chr1 12752124 G A
Chr1 12752189 G A
Chr1 12752210 A C
Chr1 12752478 G A
Chr1 12752506 G A
Chr1 12752551 C A
Chr1 12752565 G A
Chr1 12752648 A G
Chr1 12752649 A G
Chr1 12752795 T C
Chr1 12752797 C T
Chr1 12752809 T C
Chr1 12752834 C T
Chr1 12752855 G T
Chr1 12752974 T C
Chr1 12753010 A G
Chr1 12753022 T C
Chr1 12753090 A G
Chr1 12753118 A C
Chr1 12753145 T C
Chr1 12753248 A G
Chr1 12753362 A G
Chr1 12753366 A C
Chr1 12753391 A G
Chr1 12753477 C A
Chr1 12753547 A G
Chr1 12753551 T C
Chr1 12753593 C T
Chr1 12753655 A G
Chr1 12753696 C T
Chr1 12753740 C T
Chr1 12753742 C T
Chr1 12753743 C T
Chr1 12753745 T C
Chr1 12753857 A G
Chr1 12753875 A G
Chr1 12753897 G A
Chr1 12753915 T C
Chr1 12753921 A G
Chr1 12753935 C T
Chr1 12753985 A G
Chr1 12754010 G A
Chr1 12754021 C G
Chr1 12754037 G A
Chr1 12754096 C T
Chr1 12754170 C T
Chr1 12754277 A C
Chr1 12754348 G A
Chr1 12754354 A C
Chr1 12754383 T C
Chr1 12754388 G T
Chr1 12754437 G A
Chr1 12754539 T C
Chr1 12754654 A C
Chr1 12754660 T C
Chr1 12754810 A T
Chr1 12754817 A G
Chr1 12754823 T C
Chr1 12754832 A G
Chr1 12754854 T C
Chr1 12754875 A G
Chr1 12754915 T C
Chr1 12754917 G A
Chr1 12754918 T G
Chr1 12754926 A T
Chr1 12754928 T C
Chr1 12754932 T A
Chr1 12754941 G T
Chr1 12754981 T C
Chr1 12755039 T C
Chr1 12755121 A G
Chr1 12755138 C T
Chr1 12755148 T C
Chr1 12755177 G A
Chr1 12755199 C T
Chr1 12755251 T C
Chr1 12755349 A G
Chr1 12755380 T C
Chr1 12755418 C T
Chr1 12755505 G A
Chr1 12755527 T A
Chr1 12755583 C T
Chr1 12755648 G A
Chr1 12755726 T A
Chr1 12755775 G A
Chr1 12755795 T C
Chr1 12755823 G A
Chr1 12755831 G A
Chr1 12755854 T G
Chr1 12755869 T C
Chr1 12755880 C T
Chr1 12756006 A G
Chr1 12756073 C T
Chr1 12756078 T C
Chr1 12756119 T C
Chr1 12756184 A T
Chr1 12756233 G T
Chr1 12756235 G A
Chr1 12756242 G A
Chr1 12756271 T C
Chr1 12756278 C T
Chr1 12756307 T C
Chr1 12756333 T C
Chr1 12756338 C G
Chr1 12756361 A G
Chr1 12756408 G T
Chr1 12756409 T C
Chr1 12756478 G A
Chr1 12756480 A G
Chr1 12756483 G A
Chr1 12756522 G A
Chr1 12756529 G A
Chr1 12756535 T C
Chr1 12756573 T C
Chr1 12756587 A G
Chr1 12756588 A G
Chr1 12756619 T C
Chr1 12756654 A C
Chr1 12756655 G A
Chr1 12756656 G A
Chr1 12756677 G A
Chr1 12756689 T C
Chr1 12756693 C T
Chr1 12756704 T G
Chr1 12756726 T C
Chr1 12756739 G T
Chr1 12756787 G T
Chr1 12756788 A G
Chr1 12756818 C T
Chr1 12756823 A G
Chr1 12756837 T C
Chr1 12756838 T C
Chr1 12756911 C T
Chr1 12756923 A T
Chr1 12756967 C T
Chr1 12756979 A G
Chr1 12757031 T C
Chr1 12757055 C T
Chr1 12757077 T C
Chr1 12757085 C A
Chr1 12757147 A C
Chr1 12757152 G A
Chr1 12757154 G A
Chr1 12757202 G A
Chr1 12757222 C T
Chr1 12757227 A T
Chr1 12757308 T C
Chr1 12757311 T G
Chr1 12757344 T C
Chr1 12757409 T A
Chr1 12757412 A G
Chr1 12757420 G C
Chr1 12757434 T C
Chr1 12757464 G A
Chr1 12757492 G A
Chr1 12757501 T C
Chr1 12757502 G A
Chr1 12757520 G A
Chr1 12757523 A G
Chr1 12757531 A T
Chr1 12757539 G A
Chr1 12757555 G A
Chr1 12757560 C G
Chr1 12757576 A T
Chr1 12757577 C G
Chr1 12757581 G T
Chr1 12757928 A G
Chr1 12757929 A T
Chr1 12757931 T G
Chr1 12757959 A T
Chr1 12757969 G A
Chr1 12758005 C G
Chr1 12758012 A T
Chr1 12758030 T C
Chr1 12758034 T C
Chr1 12758044 A G
Chr1 12758054 G T
Chr1 12758059 G A
Chr1 12758065 C G
Chr1 12758068 C G
Chr1 12758084 G A
Chr1 12758098 C G
Chr1 12758108 T G
Chr1 12758111 A T
Chr1 12758113 C A
Chr1 12758126 C T
Chr1 12758134 C A
Chr1 12758138 C T
Chr1 12758149 G A
Chr1 12758151 C G
Chr1 12758153 A G
Chr1 12758201 G A
Chr1 12758202 G A
Chr1 12758208 A G
Chr1 12758212 T A
Chr1 12758217 T G
Chr1 12758245 G T
Chr1 12758264 T C
Chr1 12758288 G A
Chr1 12758368 A T
Chr1 12758377 T G
Chr1 12758415 T G
Chr1 12758465 A G
Chr1 12758475 T A
Chr1 12758504 T C
Chr1 12758520 G A
Chr1 12758523 G T
Chr1 12758548 T G
Chr1 12758550 T C
Chr1 12758551 A T
Chr1 12758556 A T
Chr1 12758557 G A
Chr1 12758560 G T
Chr1 12758565 G C
Chr1 12758590 C T
Chr1 12758600 G A
Chr1 12758681 A G
Chr1 12758766 T G
Chr1 12758798 A G
Chr1 12758799 C T
Chr1 12758800 A C
Chr1 12758822 G C
Chr1 12758915 T A
Chr1 12758943 A G
Chr1 12758960 A G
Chr1 12759006 A T
Chr1 12759045 C G
Chr1 12759118 C T
Chr1 12759220 G A
Chr1 12759231 C T
Chr1 12759291 G C
Chr1 12759425 G A
Chr1 12759470 G A
Chr1 12759485 G C
Chr1 12759595 G A
Chr1 12759716 A C
Chr1 12759720 C A
Chr1 12759733 T G
Chr1 12759736 A G
Chr1 12759762 G A
Chr1 12760219 C A
Chr1 12760231 C T
Chr1 12760237 C T
Chr1 12760907 C T
Chr1 12760976 G A
Chr1 12760989 A T
Chr1 12761125 C G
Chr1 12761269 C G
Chr1 12761287 C T
Chr1 12761434 C A
Chr1 12761442 G C
Chr1 12761460 G A
Chr1 12761517 A T
Chr1 12761626 G T
Chr1 12762107 T A
Chr1 12762122 G A
Chr1 12762125 T A
Chr1 12762133 A T
Chr1 12762184 A G
Chr1 12762307 C T
Chr1 12762435 A G
Chr1 12762470 G T
Chr1 12762685 G A
Chr1 12762707 C T
Chr1 12762722 T A
Chr1 12762750 G A
Chr1 12762770 G T
Chr1 12762783 A T
Chr1 12762786 T A
Chr1 12762799 A G
Chr1 12762819 A G
Chr1 12762831 G A
Chr1 12762858 G C
Chr1 12762860 A T
Chr1 12762901 T A
Chr1 12763067 G A
Chr1 12763084 C T
Chr1 12763104 G C
Chr1 12763122 C T
Chr1 12763152 G A
Chr1 12763164 G A
Chr1 12763205 G A
Chr1 12763207 G A
Chr1 12763228 A T
Chr1 12763328 G A
Chr1 12763353 G A
Chr1 12763396 C T
Chr1 12763399 T A
Chr1 12763416 G A
Chr1 12763453 C T
Chr1 12763467 G A
Chr1 12763472 C T
Chr1 12763475 T C
Chr1 12763587 G A
Chr1 12763593 C T
Chr1 12763629 G A
Chr1 12763715 T C
Chr1 12763746 G A
Chr1 12763888 C T
Chr1 12763889 T C
Chr1 12763890 T C
Chr1 12763895 G A
Chr1 12763897 C A
Chr1 12763911 T C
Chr1 12763914 A G
Chr1 12763968 C T
Chr1 12764090 C G
Chr1 12764144 T C
Chr1 12764187 A T
Chr1 12764188 G C
Chr1 12764195 C G
Chr1 12764213 T C
Chr1 12764216 C T
Chr1 12764342 G C
Chr1 12764406 A C
Chr1 12764407 G C
Chr1 12764408 C G
Chr1 12764457 G C
Chr1 12764522 C G
Chr1 12764583 G A
Chr1 12764639 C G
Chr1 12764841 G C
Chr1 12764906 G A
Chr1 12764941 T C
Chr1 12764963 T C
Chr1 12764968 A C
Chr1 12764969 A G
Chr1 12764992 A G
Chr1 12765016 T G
Chr1 12765039 C A
Chr1 12765051 T C
Chr1 12765057 C T
Chr1 12765065 T C
Chr1 12765089 G A
Chr1 12765108 C A
Chr1 12765120 T G
Chr1 12765122 G A
Chr1 12765123 C T
Chr1 12765160 A G
Chr1 12765390 C T
Chr1 12765555 C T
Chr1 12765571 C G
Chr1 12765699 C T
Chr1 12765700 G A
Chr1 12765785 T A
Chr1 12765812 G T
Chr1 12765816 T A
Chr1 12765837 G T
Chr1 12765840 A T
Chr1 12765842 T A
Chr1 12765846 A G
Chr1 12765982 G A
Chr1 12766060 G A
Chr1 12766063 A C
Chr1 12766081 T C
Chr1 12766105 T C
Chr1 12766202 T A
Chr1 12766213 G C
Chr1 12766247 T C
Chr1 12766248 A G
Chr1 12766302 T A
Chr1 12766361 G A
Chr1 12766393 A G
Chr1 12766398 A G
Chr1 12766404 G T
Chr1 12766412 C A
Chr1 12766417 G A
Chr1 12766421 A G
Chr1 12766423 A G
Chr1 12766436 C T
Chr1 12766455 G T
Chr1 12766466 A G
Chr1 12766490 G A
Chr1 12766867 T A
Chr1 12766894 A G
Chr1 12766897 A T
Chr1 12766907 T G
Chr1 12766924 A T
Chr1 12766925 C T
Chr1 12766975 G C
Chr1 12766978 A G
Chr1 12766988 G A
Chr1 12767047 C A
Chr1 12767060 T C
Chr1 12767092 T C
Chr1 12767127 C T
Chr1 12767156 C T
Chr1 12767165 C A
Chr1 12767207 C A
Chr1 12767271 G A
Chr1 12767280 C G
Chr1 12767516 A T
Chr1 12767666 T C
Chr1 12767693 C A
Chr1 12767729 C T
Chr1 12767739 C T
Chr1 12767793 G A
Chr1 12767796 T C
Chr1 12767883 A G
Chr1 12768089 A T
Chr1 12768141 C T
Chr1 12768311 A G
Chr1 12768372 C A
Chr1 12768430 C T
Chr1 12768503 A C
Chr1 12768559 G T
Chr1 12768585 C A
Chr1 12768618 T A
Chr1 12768635 C G
Chr1 12768647 A T
Chr1 12768649 T G
Chr1 12768657 G A
Chr1 12768704 A C
Chr1 12768846 C T
Chr1 12768955 A G
Chr1 12768967 A G
Chr1 12768979 A G
Chr1 12768988 A G
Chr1 12769022 A G
Chr1 12769205 T G
Chr1 12769206 G C
Chr1 12769241 C A
Chr1 12769308 G T
Chr1 12769316 T G
Chr1 12769322 G C
Chr1 12769349 G A
Chr1 12769386 G C
Chr1 12769404 C A
Chr1 12769412 C T
Chr1 12769416 A G
Chr1 12769427 C T
Chr1 12769556 A G
Chr1 12769601 T C
Chr1 12769806 G A
Chr1 12769834 T G
Chr1 12769910 T C
Chr1 12769937 C T
Chr1 12769939 A C
Chr1 12769944 A T
Chr1 12769964 A C
Chr1 12769982 A G
Chr1 12770056 A T
Chr1 12770059 T G
Chr1 12770063 C T
Chr1 12770086 T C
Chr1 12770087 G T
Chr1 12770118 C T
Chr1 12770136 T C
Chr1 12770141 G A
Chr1 12770213 G C
Chr1 12770264 C T
Chr1 12770324 T G
Chr1 12770498 G A
Chr1 12770505 T C
Chr1 12770548 G C
Chr1 12770562 G A
Chr1 12770587 A T
Chr1 12770617 A G
Chr1 12770696 C A
Chr1 12770821 T C
Chr1 12771018 A G
Chr1 12771107 A G
Chr1 12771134 G A
Chr1 12771184 A T
Chr1 12771191 A T
Chr1 12771271 C A
Chr1 12771358 A G
Chr1 12771413 T C
Chr1 12771472 T C
Chr1 12771592 G A
Chr1 12771667 C T
Chr1 12771705 A G
Chr1 12771745 C T
Chr1 12771782 A T
Chr1 12771788 A G
Chr1 12771907 C A
Chr1 12771940 C G
Chr1 12771976 G T
Chr1 12771983 C G
Chr1 12772000 A T
Chr1 12772002 G A
Chr1 12772014 A C
Chr1 12772093 A G
Chr1 12772104 C T
Chr1 12772193 T C
Chr1 12772214 A G
Chr1 12772221 G A
Chr1 12772254 T C
Chr1 12772303 A G
Chr1 12772342 A T
Chr1 12772375 T G
Chr1 12772376 G T
Chr1 12772446 G C
Chr1 12772498 T G
Chr1 12772555 G A
Chr1 12772577 A T
Chr1 12772607 T C
Chr1 12772614 T C
Chr1 12772648 G C
Chr1 12772686 T A
Chr1 12772715 A G
Chr1 12772721 G A
Chr1 12772766 T C
Chr1 12772773 A T
Chr1 12772796 G T
Chr1 12772801 C T
Chr1 12772813 T G
Chr1 12772855 G T
Chr1 12772865 A T
Chr1 12772877 C T
Chr1 12772878 A G
Chr1 12772884 T G
Chr1 12772950 C A
Chr1 12772973 A C
Chr1 12773002 T C
Chr1 12773084 T C
Chr1 12773112 G A
Chr1 12773126 C A
Chr1 12773142 G A
Chr1 12773205 C T
Chr1 12773241 A G
Chr1 12773275 C T
Chr1 12773276 A G
Chr1 12773341 C T
Chr1 12773356 G A
Chr1 12773389 T C
Chr1 12773452 C A
Chr1 12773463 T G
Chr1 12773466 C G
Chr1 12773533 T C
Chr1 12773534 G A
Chr1 12773542 A C
Chr1 12773642 T A
Chr1 12773663 T C
Chr1 12773767 T A
Chr1 12773849 T A
Chr1 12773900 A G
Chr1 12773906 A G
Chr1 12773917 A C
Chr1 12774192 T A
Chr1 12774203 G A
Chr1 12774208 G A
Chr1 12774248 C A
Chr1 12774293 T G
Chr1 12774338 T C
Chr1 12774386 C T
Chr1 12774590 A C
Chr1 12774637 G C
Chr1 12774739 G T
Chr1 12774740 A G
Chr1 12774853 C A
Chr1 12774880 G A
Chr1 12774897 C T
Chr1 12775014 T C
Chr1 12775026 A G
Chr1 12775043 T C
Chr1 12775110 A G
Chr1 12775209 G A
Chr1 12775422 A G
Chr1 12775609 G T
Chr1 12775614 C T
Chr1 12775662 T C
Chr1 12775663 G A
Chr1 12775758 T C
Chr1 12775780 G A
Chr1 12775905 C T
Chr1 12776124 C A
Chr1 12776161 C T
Chr1 12776242 T C
Chr1 12776265 C T
Chr1 12776278 C T
Chr1 12776333 G A
Chr1 12776382 T G
Chr1 12776393 C A
Chr1 12776488 A G
Chr1 12776493 C T
Chr1 12776516 G A
Chr1 12776585 A G
Chr1 12776593 T C
Chr1 12776691 T C
Chr1 12776763 T C
Chr1 12776831 T C
Chr1 12776841 A G
Chr1 12776843 A T
Chr1 12776847 T C
Chr1 12776874 G T
Chr1 12776902 G A
Chr1 12776923 G A
Chr1 12776946 A T
Chr1 12776973 A T
Chr1 12777004 C A
Chr1 12777027 C T
Chr1 12777411 C T
Chr1 12777545 A G
Chr1 12778000 A G
Chr1 12778297 C G
Chr1 12778367 T C
Chr1 12779949 T G
Chr1 12780153 T C
Chr1 12780265 A G
Chr1 12780576 T A
Chr1 12780681 A T
Chr1 12780684 T C
Chr1 12780691 T C
Chr1 12780727 G A
Chr1 12780765 C T
Chr1 12780785 T C
Chr1 12780807 A G
Chr1 12780813 G A
Chr1 12780814 T C
Chr1 12780815 T G
Chr1 12780847 C T
Chr1 12780857 T C
Chr1 12780891 T C
Chr1 12780894 G A
Chr1 12780898 A G
Chr1 12814930 G A
Chr1 12815006 G A
Chr1 12815080 G A
Chr1 12815097 G A
Chr1 12815107 C A
Chr1 12815134 T C
Chr1 12815151 A G
Chr1 12815226 C T
Chr1 12815231 A C
Chr1 12815298 A G
Chr1 12815355 A G
Chr1 12815381 A G
Chr1 12815382 A G
Chr1 12815401 G A
Chr1 12815402 G A
Chr1 12815469 C T
Chr1 12815560 A G
Chr1 12815563 C T
Chr1 12815572 G A
Chr1 12815754 A G
Chr1 12815819 G A
Chr1 12815954 T C
Chr1 12816043 T A
Chr1 12816183 A G
Chr1 12816373 A C
Chr1 12816457 T C
Chr1 12816479 C T
Chr1 12816714 C T
Chr1 12817030 T C
Chr1 12817088 C T
Chr1 12817170 A G
Chr1 12817274 T C
Chr1 12817395 C T
Chr1 12817447 A G
Chr1 12817483 A G
Chr1 12817513 C T
Chr1 12817558 T C
Chr1 12817742 C A
Chr1 12817768 G A
Chr1 12817854 T G
Chr1 12817906 G A
Chr1 12817961 G A
Chr1 12818025 A G
Chr1 12818028 T C
Chr1 12818032 G A
Chr1 12818074 C T
Chr1 12818212 A G
Chr1 12818223 G A
Chr1 12818252 A G
Chr1 12818332 G A
Chr1 12818400 A G
Chr1 12818420 T A
Chr1 12818519 T C
Chr1 12818928 A T
Chr1 12818991 A G
Chr1 12819201 G T
Chr1 12819274 A T
Chr1 12819360 A C
Chr1 12819397 G T
Chr1 12819484 T A
Chr1 12844178 A C
Chr1 12844206 T G
Chr1 12844246 T C
Chr1 12844247 T C
Chr1 12844286 T A
Chr1 12844287 C A
Chr1 12844296 A C
Chr1 12844297 G C
Chr1 12844312 A T
Chr1 12844326 G C
Chr1 12844329 G C
Chr1 12844336 T C
Chr1 12844339 C G
Chr1 12844386 T A
Chr1 12844396 T G
Chr1 12844433 T C
Chr1 12844450 G C
Chr1 12844452 C G
Chr1 12844456 T G
Chr1 12844457 T C
Chr1 12844458 A C
Chr1 12844459 A G
Chr1 12844460 C T
Chr1 12844482 A T
Chr1 12844563 A G
Chr1 12845785 C T
Chr1 12845789 T C
Chr1 12845791 T C
Chr1 12845796 A G
Chr1 12845799 G A
Chr1 12845812 C T
Chr1 12845820 C T
Chr1 12845826 C T
Chr1 12845840 G A
Chr1 12845843 A G
Chr1 12845845 G A
Chr1 12845853 C T
Chr1 12845860 C A
Chr1 12845874 A G
Chr1 12845890 A G
Chr1 12845899 G A
Chr1 12845910 A C
Chr1 12845912 A T
Chr1 12845928 G A
Chr1 12845929 C A
Chr1 12845965 G T
Chr1 12845979 T A
Chr1 12845982 A T
Chr1 12845998 C T
Chr1 12846010 T C
Chr1 12846012 A G
Chr1 12846030 T C
Chr1 12846045 A G
Chr1 12846052 T C
Chr1 12846056 C T
Chr1 12846078 T C
Chr1 12846079 C T
Chr1 12846123 G A
Chr1 12846166 C A
Chr1 12846208 T A
Chr1 12846249 T G
Chr1 12846264 C T
Chr1 12846283 C G
Chr1 12846316 G A
Chr1 12846378 C T
Chr1 12846416 G A
Chr1 12846425 G A
Chr1 12846437 G C
Chr1 12846456 G C
Chr1 12846469 G C
Chr1 12846477 T C
Chr1 12846500 C T
Chr1 12846512 T C
Chr1 12846531 G A
Chr1 12846532 C T
Chr1 12846539 C A
Chr1 12846543 G T
Chr1 12846555 G A
Chr1 12846576 T A
Chr1 12846603 C T
Chr1 12846640 A G
Chr1 12846654 T A
Chr1 12846705 T G
Chr1 12846752 A G
Chr1 12846758 T C
Chr1 12846774 A G
Chr1 12846780 C T
Chr1 12846791 T A
Chr1 12846817 G C
Chr1 12846829 T C
Chr1 12846857 A G
Chr1 12846899 A C
Chr1 12846921 G A
Chr1 12846928 T G
Chr1 12848029 T C
Chr1 12848046 T G
Chr1 12848055 G A
Chr1 12848113 C A
Chr1 12848116 G A
Chr1 12848147 G C
Chr1 12848188 A T
Chr1 12848210 G A
Chr1 12848272 C T
Chr1 12848312 T G
Chr1 12848318 C G
Chr1 12848329 G A
Chr1 12848358 G C
Chr1 12848379 C T
Chr1 12848425 A G
Chr1 12848426 T G
Chr1 12848496 T C
Chr1 12848510 G A
Chr1 12848536 A C
Chr1 12848564 A C
Chr1 12848576 T C
Chr1 12848597 T A
Chr1 12848603 G A
Chr1 12848613 G A
Chr1 12848741 G A
Chr1 12848831 A T
Chr1 12848866 G A
Chr1 12848873 G A
Chr1 12848890 C T
Chr1 12848896 C T
Chr1 12848915 C A
Chr1 12848916 A T
Chr1 12848939 A G
Chr1 12849041 A G
Chr1 12849217 A T
Chr1 12849246 T C
Chr1 12849253 C G
Chr1 12849318 G C
Chr1 12849332 T A
Chr1 12849350 C T
Chr1 12849362 A G
Chr1 12849406 C T
Chr1 12849408 G A
Chr1 12849429 A C
Chr1 12849432 C T
Chr1 12849453 G A
Chr1 12849465 A T
Chr1 12849484 T C
Chr1 12849527 G A
Chr1 12849542 C G
Chr1 12849551 G A
Chr1 12849605 T C
Chr1 12849641 G T
Chr1 12850247 C G
Chr1 12850375 C G
Chr1 12851353 T A
Chr1 12851388 G A
Chr1 12851395 A G
Chr1 12851663 T C
Chr1 12851793 C T
Chr1 12851904 C T
Chr1 12852027 A G
Chr1 12852539 G A
Chr1 12852545 T C
Chr1 12852574 T C
Chr1 12852719 A C
Chr1 12853036 C T
Chr1 12853370 C G
Chr1 12853414 G C
Chr1 12854204 G A
Chr1 12854253 T C
Chr1 12854256 T A
Chr1 12854276 T C
Chr1 12854287 A G
Chr1 12854299 T G
Chr1 12854314 G A
Chr1 12854381 G A
Chr1 12854402 C T
Chr1 12854427 A C
Chr1 12855154 T A
Chr1 12855203 G T
Chr1 12855204 G T
Chr1 12855217 T G
Chr1 12855751 A G
Chr1 12856221 T C
Chr1 12856429 A G
Chr1 12857527 C T
Chr1 12857582 C G
Chr1 12857673 C T
Chr1 12857937 C T
Chr1 12858000 G A
Chr1 12858578 G A
Chr1 12859735 A G
Chr1 12859823 A T
Chr1 12860851 A G
Chr1 12860876 C T
Chr1 12860940 A C
Chr1 12861117 A G
Chr1 12861263 T C
Chr1 12861594 G A
Chr1 12861898 G A
Chr1 12862458 T C
Chr1 12862495 C A
Chr1 12862544 C G
Chr1 12862545 T C
Chr1 12862566 A G
Chr1 12862641 G A
Chr1 12862671 C A
Chr1 12862680 T C
Chr1 12862743 T G
Chr1 12863068 A G
Chr1 12863190 G A
Chr1 12863239 C T
Chr1 12863679 T A
Chr1 12864062 G A
Chr1 12864090 C A
Chr1 12864097 C T
Chr1 12864250 A T
Chr1 12864305 G A
Chr1 12864414 A G
Chr1 12864430 T C
Chr1 12864432 G A
Chr1 12864627 T A
Chr1 12864729 C T
Chr1 12864740 A G
Chr1 12864779 T C
Chr1 12864801 G A
Chr1 12864891 A G
Chr1 12865071 A G
Chr1 12865151 G C
Chr1 12865169 G A
Chr1 12865189 A G
Chr1 12865254 G T
Chr1 12865319 T G
Chr1 12865488 G C
Chr1 12865728 G A
Chr1 12865761 G A
Chr1 12865866 G C
Chr1 12866318 C G
Chr1 12868260 T C
Chr1 12868374 T C
Chr1 12868780 G T
Chr1 12869511 A G
Chr1 12869578 T C
Chr1 12869637 G A
Chr1 12869939 G C
Chr1 12870128 C T
Chr1 12870318 A G
Chr1 12870373 T C
Chr1 12870407 C T
Chr1 12870409 A G
Chr1 12870530 C A
Chr1 12870534 G A
Chr1 12870543 T C
Chr1 12870786 A G
Chr1 12870801 G A
Chr1 12870821 T C
Chr1 12870824 C T
Chr1 12870830 A C
Chr1 12870846 G C
Chr1 12870878 A G
Chr1 12870880 T A
Chr1 12870881 T C
Chr1 12870882 T C
Chr1 12870884 G C
Chr1 12870885 A C
Chr1 12870886 A C
Chr1 12870895 C T
Chr1 12870914 G A
Chr1 12870980 T C
Chr1 12870999 A C
Chr1 12871041 G A
Chr1 12871103 G A
Chr1 12871104 G A
Chr1 12871110 C T
Chr1 12871114 G T
Chr1 12871248 T A
Chr1 12871324 C A
Chr1 12871819 A T
Chr1 12872130 A G
Chr1 12872538 A C
Chr1 12872664 T C
Chr1 12872770 C T
Chr1 12872941 C T
Chr1 12873344 G C
Chr1 12873475 C T
Chr1 12873863 A G
Chr1 12873974 C T
Chr1 12874392 C A
Chr1 12874411 A G
Chr1 12874751 A C
Chr1 12875179 C T
Chr1 12875761 T C
Chr1 12875929 G C
Chr1 12876403 G A
Chr1 12876649 G T
Chr1 12876697 A G
Chr1 12876746 C G
Chr1 12876788 C G
Chr1 12876916 T G
Chr1 12876976 T C
Chr1 12876977 G T
Chr1 12877007 T C
Chr1 12877122 A G
Chr1 12877209 T C
Chr1 12877350 T G
Chr1 12877363 A G
Chr1 12877379 C T
Chr1 12877396 A G
Chr1 12877480 G A
Chr1 12877510 G A
Chr1 12877512 T C
Chr1 12877587 A G
Chr1 12877621 T C
Chr1 12877792 G A
Chr1 12877814 C T
Chr1 12877834 C A
Chr1 12877964 T C
Chr1 12878032 A G
Chr1 12878168 G A
Chr1 12878231 C T
Chr1 12878413 C A
Chr1 12878502 C T
Chr1 12878572 G A
Chr1 12878718 T C
Chr1 12878777 C T
Chr1 12878887 A G
Chr1 12878942 G A
Chr1 12878944 G A
Chr1 12878950 C T
Chr1 12879088 G A
Chr1 12879144 A G
Chr1 12879180 T C
Chr1 12879232 G T
Chr1 12879457 T C
Chr1 12879458 G A
Chr1 12879882 G A
Chr1 12880077 G A
Chr1 12880456 T A
Chr1 12880581 C T
Chr1 12880819 T C
Chr1 12880890 C T
Chr1 12880978 C T
Chr1 12882271 T A
Chr1 12882309 G A
Chr1 12882329 C T
Chr1 12882351 G T
Chr1 12882361 A C
Chr1 12882404 T G
Chr1 12882411 A G
Chr1 12882500 A C
Chr1 12882502 T C
Chr1 12882568 C T
Chr1 12882571 T C
Chr1 12882626 C A
Chr1 12882680 A T
Chr1 12883535 C T
Chr1 12883716 G T
Chr1 12883759 A G
Chr1 12884053 A C
Chr1 12884142 A G
Chr1 12884345 C T
Chr1 12884394 G T
Chr1 12884405 G A
Chr1 12884414 G A
Chr1 12884500 T G
Chr1 12884593 A G
Chr1 12884633 A G
Chr1 12884676 G A
Chr1 12884717 A C
Chr1 12884777 G A
Chr1 12884799 C T
Chr1 12884917 G A
Chr1 12884996 A G
Chr1 12885007 T C
Chr1 12885104 T C
Chr1 12885152 T C
Chr1 12885241 A G
Chr1 12885344 T G
Chr1 12885417 A G
Chr1 12885526 T C
Chr1 12886074 C T
Chr1 12886087 C T
Chr1 12886107 C T
Chr1 12886199 T A
Chr1 12886255 A G
Chr1 12886267 A G
Chr1 12886281 C T
Chr1 12886287 T C
Chr1 12886304 G A
Chr1 12886434 C T
Chr1 12886466 A G
Chr1 12886473 C T
Chr1 12886483 C G
Chr1 12886512 C G
Chr1 12886756 G C
Chr1 12886916 A C
Chr1 12887443 C T
Chr1 12887494 A T
Chr1 12887628 T C
Chr1 12887857 G C
Chr1 12887979 G T
Chr1 12888085 C G
Chr1 12888094 C G
Chr1 12888100 C T
Chr1 12888101 A G
Chr1 12888104 G C
Chr1 12888105 C T
Chr1 12888106 A G
Chr1 12888108 G A
Chr1 12888118 A G
Chr1 12888141 G A
Chr1 12888142 A G
Chr1 12888190 G A
Chr1 12888211 A G
Chr1 12888332 C A
Chr1 12888346 T C
Chr1 12888386 G A
Chr1 12888394 A C
Chr1 12888400 T C
Chr1 12888402 T C
Chr1 12888404 T C
Chr1 12888406 T C
Chr1 12888408 T C
Chr1 12888410 T C
Chr1 12888412 T C
Chr1 12888414 T C
Chr1 12888416 T C
Chr1 12888455 A G
Chr1 12888456 C T
Chr1 12888588 T C
Chr1 12888655 C T
Chr1 12888830 A G
Chr1 12888905 C G
Chr1 12889116 A G
Chr1 12889269 C T
Chr1 12889362 A T
Chr1 12889364 C T
Chr1 12889380 T C
Chr1 12889457 C T
Chr1 12889655 C T
Chr1 12889663 A C
Chr1 12889696 G T
Chr1 12889785 C G
Chr1 12889939 C T
Chr1 12890317 C G
Chr1 12890328 C T
Chr1 12890582 A C
Chr1 12890668 G A
Chr1 12890692 T A
Chr1 12890696 C T
Chr1 12890711 A C
Chr1 12890715 C T
Chr1 12890923 A G
Chr1 12891038 A G
Chr1 12891118 T C
Chr1 12891149 G A
Chr1 12891207 T A
Chr1 12891283 G A
Chr1 12891486 T A
Chr1 12891532 C T
Chr1 12891585 C G
Chr1 12891591 T C
Chr1 12891661 A T
Chr1 12891667 T A
Chr1 12891855 T C
Chr1 12891864 G A
Chr1 12891874 A G
Chr1 12892102 C T
Chr1 12892112 C T
Chr1 12892142 T C
Chr1 12892183 A G
Chr1 12892199 A G
Chr1 12892215 T C
Chr1 12892239 G A
Chr1 12892240 T C
Chr1 12892298 A G
Chr1 12892352 T C
Chr1 12892438 C A
Chr1 12892500 A G
Chr1 12892589 G A
Chr1 12892597 A G
Chr1 12892745 C T
Chr1 12892850 T C
Chr1 12892861 T C
Chr1 12892911 G A
Chr1 12893125 C T
Chr1 12893134 A C
Chr1 12893144 A T
Chr1 12893151 A G
Chr1 12893175 C T
Chr1 12893215 G A
Chr1 12893250 T C
Chr1 12893290 G A
Chr1 12893581 G A
Chr1 12893801 T C
Chr1 12893813 A T
Chr1 12893925 A G
Chr1 12893997 A G
Chr1 12894308 G A
Chr1 12894332 G A
Chr1 12894346 T C
Chr1 12894453 G A
Chr1 12894504 G A
Chr1 12894883 T C
Chr1 12894955 G T
Chr1 12894963 A G
Chr1 12894972 T C
Chr1 12895085 T C
Chr1 12895087 T C
Chr1 12895243 C G
Chr1 12895287 G A
Chr1 12895356 T C
Chr1 12895643 A G
Chr1 12895669 C T
Chr1 12895685 A T
Chr1 12895717 C T
Chr1 12895733 A G
Chr1 12895967 A T
Chr1 12896021 G A
Chr1 12896135 A C
Chr1 12896163 C T
Chr1 12896244 T G
Chr1 12896469 C T
Chr1 12896893 G A
Chr1 12896970 T C
Chr1 12897052 G T
Chr1 12897078 C T
Chr1 12897085 C T
Chr1 12897206 C T
Chr1 12897301 G A
Chr1 12897355 C T
Chr1 12897362 A G
Chr1 12897445 C T
Chr1 12897527 A G
Chr1 12897540 T C
Chr1 12897574 T C
Chr1 12897657 G A
Chr1 12897664 T C
Chr1 12897698 G A
Chr1 12897706 A G
Chr1 12897786 G C
Chr1 12897835 G A
Chr1 12898105 T C
Chr1 12898241 G A
Chr1 12898456 G A
Chr1 12898495 A G
Chr1 12898772 G A
Chr1 12899093 T C
Chr1 12899207 A G
Chr1 12899276 C T
Chr1 12899308 A C
Chr1 12899309 C A
Chr1 12899366 C A
Chr1 12899945 A C
Chr1 12899946 G A
Chr1 12899947 A C
Chr1 12899949 C G
Chr1 12900365 T C
Chr1 12900448 A C
Chr1 12900451 T A
Chr1 12900454 G A
Chr1 12900455 T A
Chr1 12900457 T A
Chr1 12900460 G A
Chr1 12900462 T A
Chr1 12900463 T A
Chr1 12900464 T A
Chr1 12900466 G T
Chr1 12900484 G T
Chr1 12900485 A T
Chr1 12900486 G T
Chr1 12900518 G T
Chr1 12900520 C T
Chr1 12900532 G C
Chr1 12900604 C T
Chr1 12900668 A G
Chr1 12900669 C T
Chr1 12900676 T A
Chr1 12900703 T C
Chr1 12900743 T C
Chr1 12900750 G A
Chr1 12900781 C T
Chr1 12900793 G A
Chr1 12900801 T C
Chr1 12900806 C T
Chr1 12901494 G T
Chr1 12901552 T G
Chr1 12901677 A G
Chr1 12902002 T C
Chr1 12902095 G T
Chr1 12902435 T A
Chr1 12902456 G A
Chr1 12902462 C T
Chr1 12902503 C T
Chr1 12902504 A C
Chr1 12902603 G A
Chr1 12902708 A T
Chr1 12902737 G T
Chr1 12902999 C T
Chr1 12903019 G T
Chr1 12903429 G T
Chr1 12903454 A G
Chr1 12903591 A G
Chr1 12904102 C T
Chr1 12904103 G T
Chr1 12904135 C T
Chr1 12904198 T C
Chr1 12904281 C G
Chr1 12904323 A G
Chr1 12904409 G A
Chr1 12904497 C T
Chr1 12905162 C G
Chr1 12905443 C A
Chr1 12905453 G A
Chr1 12905468 C T
Chr1 12905493 G A
Chr1 12905501 A T
Chr1 12905502 A C
Chr1 12905573 A G
Chr1 12905586 T A
Chr1 12905619 A G
Chr1 12905646 T C
Chr1 12905833 C T
Chr1 12906362 C G
Chr1 12906668 A T
Chr1 12906688 C T
Chr1 12906703 C T
Chr1 12906905 G T
Chr1 12907289 T C
Chr1 12907837 C A
Chr1 12908454 C G
Chr1 12909064 A G
Chr1 12909067 A C
Chr1 12909519 T C
Chr1 12909577 A C
Chr1 12909746 G T
Chr1 12909914 G A
Chr1 12910292 T G
Chr1 12910322 A G
Chr1 12910750 G A
Chr1 12910765 C A
Chr1 12910799 A C
Chr1 12910871 G T
Chr1 12911011 T C
Chr1 12911070 G A
Chr1 12911603 T C
Chr1 12911768 G A
Chr1 12912593 C G
Chr1 12912662 C A
Chr1 12912868 C G
Chr1 12912992 T C
Chr1 12913677 G A
Chr1 12914268 G A
Chr1 12914304 C A
Chr1 12914545 G A
Chr1 12914694 A G
Chr1 12914744 T G
Chr1 12914754 A G
Chr1 12914825 A G
Chr1 12914973 A G
Chr1 12914987 G A
Chr1 12915068 A G
Chr1 12915160 T C
Chr1 12915199 C A
Chr1 12915271 G A
Chr1 12915295 C T
Chr1 12915345 C T
Chr1 12915444 C T
Chr1 12915600 A C
Chr1 12915859 A T
Chr1 12915860 G A
Chr1 12916016 T C
Chr1 12916125 C A
Chr1 12916325 T C
Chr1 12916665 G T
Chr1 12916773 A G
Chr1 12916846 T A
Chr1 12917066 C T
Chr1 12917122 G T
Chr1 12917138 G A
Chr1 12917158 T C
Chr1 12917244 C G
Chr1 12917349 A G
Chr1 12917426 G A
Chr1 12917437 C A
Chr1 12917738 A G
Chr1 12917795 G A
Chr1 12917866 G A
Chr1 12917905 C T
Chr1 12917967 A G
Chr1 12917982 C T
Chr1 12918035 C T
Chr1 12918037 G A
Chr1 12918044 C T
Chr1 12918059 G A
Chr1 12918099 A G
Chr1 12921280 C T
Chr1 12921307 A T
Chr1 12921313 T G
Chr1 12921399 C T
Chr1 12921400 A G
Chr1 12921429 A G
Chr1 12921469 A T
Chr1 12921631 A G
Chr1 12921664 A G
Chr1 12921683 T C
Chr1 12921729 T C
Chr1 12921830 G A
Chr1 12921831 C G
Chr1 12921854 G A
Chr1 12921940 T C
Chr1 12921948 A G
Chr1 12921960 G A
Chr1 12921962 A T
Chr1 12922023 G A
Chr1 12922091 C G
Chr1 12922129 C T
Chr1 12922140 C T
Chr1 12922164 T A
Chr1 12922190 A C
Chr1 12922483 A G
Chr1 12922489 A G
Chr1 12922495 G A
Chr1 12922645 T C
Chr1 12922646 T G
Chr1 12928912 T C
Chr1 12928929 A G
Chr1 12928965 C T
Chr1 12929068 A G
Chr1 12929170 G C
Chr1 12929419 C A
Chr1 12929729 A G
Chr1 12930010 T G
Chr1 12930048 T C
Chr1 12930263 C A
Chr1 12931007 G A
Chr1 12931072 G A
Chr1 12931221 G A
Chr1 12931315 A T
Chr1 12931425 G T
Chr1 12931547 G T
Chr1 12931828 G A
Chr1 12931864 A G
Chr1 12932065 C T
Chr1 12932595 G T
Chr1 12932898 C T
Chr1 12932951 A T
Chr1 12933072 G A
Chr1 12933146 A G
Chr1 12933745 C T
Chr1 12934235 A G
Chr1 12934271 G C
Chr1 12934380 C G
Chr1 12934449 A C
Chr1 12934492 A G
Chr1 12935375 T A
Chr1 12935379 G T
Chr1 12935665 A G
Chr1 12935687 T C
Chr1 12935794 T C
Chr1 12935834 C T
Chr1 12935872 T A
Chr1 12935876 C T
Chr1 12935887 T C
Chr1 12935936 C T
Chr1 12936291 G A
Chr1 12936645 A G
Chr1 12936704 T G
Chr1 12936705 T A
Chr1 12936734 C T
Chr1 12936935 A C
Chr1 12936939 A T
Chr1 12936940 A T
Chr1 12937146 C T
Chr1 12937183 T A
Chr1 12937185 C T
Chr1 12937229 G A
Chr1 12937361 G T
Chr1 12937450 T C
Chr1 12937562 C T
Chr1 12937624 A T
Chr1 12937710 G A
Chr1 12937714 T C
Chr1 12937728 A C
Chr1 12937791 G A
Chr1 12937824 C A
Chr1 12937853 C T
Chr1 12937901 T C
Chr1 12937902 A G
Chr1 12937921 C T
Chr1 12937932 G T
Chr1 12938097 C T
Chr1 12938146 C G
Chr1 12938192 T G
Chr1 12938324 G T
Chr1 12938875 C A
Chr1 12938981 G A
Chr1 12939502 G A
Chr1 12940000 T C
Chr1 12940223 T C
Chr1 12940330 A C
Chr1 12940400 A G
Chr1 12940416 G A
Chr1 12940419 T C
Chr1 12940435 T G
Chr1 12940899 A G
Chr1 12940949 T C
Chr1 12941086 T C
Chr1 12941158 C T
Chr1 12941193 A G
Chr1 12941355 A G
Chr1 12941458 C A
Chr1 12942042 T G
Chr1 12942164 A C
Chr1 12942187 T C
Chr1 12942202 C T
Chr1 12942204 A C
Chr1 12942228 G T
Chr1 12942343 G T
Chr1 12942464 T C
Chr1 12942493 A G
Chr1 12942507 G A
Chr1 12942526 C G
Chr1 12942620 C A
Chr1 12942808 G A
Chr1 12942870 G A
Chr1 12942992 T C
Chr1 12942999 A C
Chr1 12943019 T C
Chr1 12943349 C T
Chr1 12943393 A G
Chr1 12943436 A G
Chr1 12943443 C A
Chr1 12943580 G A
Chr1 12943727 C T
Chr1 12943777 T C
Chr1 12943873 T C
Chr1 12943948 C T
Chr1 12944017 T C
Chr1 12944105 C T
Chr1 12944153 G A
Chr1 12944160 T C
Chr1 12944227 G A
Chr1 12944270 T G
Chr1 12944281 T C
Chr1 12944372 G A
Chr1 12944408 G T
Chr1 12944525 C T
Chr1 12944577 C T
Chr1 12944749 G A
Chr1 12945076 G A
Chr1 12945173 G C
Chr1 12945393 G C
Chr1 12945497 T G
Chr1 12945512 A G
Chr1 12945513 A G
Chr1 12945564 T C
Chr1 12945574 G A
Chr1 12945589 C T
Chr1 12945638 C T
Chr1 12945657 C T
Chr1 12945691 C A
Chr1 12946043 C T
Chr1 12946968 C T
Chr1 12947027 T C
Chr1 12947675 G A
Chr1 12948380 C T
Chr1 12948553 G C
Chr1 12948696 T C
Chr1 12949418 T C
Chr1 12949547 A C
Chr1 12949864 T C
Chr1 12950644 T G
Chr1 12950901 G A
Chr1 12951167 T C
Chr1 12951769 T C
Chr1 12952081 A T
Chr1 12952163 G A
Chr1 12952700 G A
Chr1 12952709 A G
Chr1 12952726 T C
Chr1 12952792 G A
Chr1 12952824 C T
Chr1 12952836 G T
Chr1 12952858 T C
Chr1 12952867 A G
Chr1 12952886 G T
Chr1 12952888 C T
Chr1 12952993 A T
Chr1 12953083 G T
Chr1 12953267 C A
Chr1 12953379 A T
Chr1 12953703 T C
Chr1 12954120 A G
Chr1 12954124 A G
Chr1 12954337 A G
Chr1 12954472 T C
Chr1 12954742 G A
Chr1 12954754 A C
Chr1 12954893 A C
Chr1 12954933 T A
Chr1 12955294 C T
Chr1 12955307 C T
Chr1 12955337 G A
Chr1 12955339 C A
Chr1 12955360 T C
Chr1 12955702 G T
Chr1 12955764 G T
Chr1 12955800 C A
Chr1 12956126 A G
Chr1 12956319 G A
Chr1 12956450 C A
Chr1 12957545 G C
Chr1 12957967 T C
Chr1 12958265 G A
Chr1 12958304 C G
Chr1 12958563 T C
Chr1 12958585 C T
Chr1 12958651 C T
Chr1 12958910 A T
Chr1 12958981 T C
Chr1 12959115 C G
Chr1 12959378 G A
Chr1 12959386 C T
Chr1 12959392 A G
Chr1 12959491 T G
Chr1 12959570 C G
Chr1 12959710 G C
Chr1 12959821 G C
Chr1 12959940 T A
Chr1 12959974 G C
Chr1 12960010 G A
Chr1 12960112 C T
Chr1 12960425 T C
Chr1 12960441 C T
Chr1 12960655 T A
Chr1 12960850 T C
Chr1 12960854 G A
Chr1 12961050 A G
Chr1 12961223 A C
Chr1 12961229 C T
Chr1 12961521 C T
Chr1 12961586 C T
Chr1 12961654 T C
Chr1 12961962 C T
Chr1 12962105 T C
Chr1 12962139 A C
Chr1 12962202 C T
Chr1 12962354 G A
Chr1 12963076 C A
Chr1 12963187 A T
Chr1 12963558 C T
Chr1 12963837 A T
Chr1 12963999 C G
Chr1 12964041 G T
Chr1 12964076 A G
Chr1 12964143 G A
Chr1 12964175 T G
Chr1 12964196 A G
Chr1 12964482 C T
Chr1 12964565 T C
Chr1 12964619 G A
Chr1 12964689 A T
Chr1 12964691 G A
Chr1 12964748 A G
Chr1 12964784 T C
Chr1 12964791 C A
Chr1 12964833 G T
Chr1 12964869 A G
Chr1 12964947 G A
Chr1 12964999 G T
Chr1 12965064 A C
Chr1 12965069 C T
Chr1 12965073 T C
Chr1 12965090 C A
Chr1 12965102 G A
Chr1 12965105 A C
Chr1 12965132 C T
Chr1 12965138 C T
Chr1 12965204 C T
Chr1 12965303 G A
Chr1 12965340 T C
Chr1 12965404 G A
Chr1 12965435 G A
Chr1 12965437 C T
Chr1 12965461 C T
Chr1 12965472 T C
Chr1 12965496 G T
Chr1 12965503 T C
Chr1 12965508 A G
Chr1 12965519 G A
Chr1 12965520 G A
Chr1 12965534 A G
Chr1 12965544 T C
Chr1 12965555 G A
Chr1 12965572 T C
Chr1 12965603 C T
Chr1 12965636 T C
Chr1 12965649 T C
Chr1 12965741 G C
Chr1 12965790 A G
Chr1 12965795 C T
Chr1 12965839 G A
Chr1 12965863 G A
Chr1 12965882 C T
Chr1 12965886 G A
Chr1 12965893 T C
Chr1 12965894 C T
Chr1 12965902 G A
Chr1 12965961 T A
Chr1 12966086 T C
Chr1 12966125 G A
Chr1 12966144 C T
Chr1 12966157 G A
Chr1 12966208 C T
Chr1 12966213 T C
Chr1 12966228 T C
Chr1 12966267 G A
Chr1 12966526 C G
Chr1 12966549 T C
Chr1 12966568 C G
Chr1 12966700 T A
Chr1 12966722 A C
Chr1 12966745 T A
Chr1 12966822 G A
Chr1 12966837 T C
Chr1 12966939 C T
Chr1 12966954 G A
Chr1 12967018 T C
Chr1 12967059 G A
Chr1 12967147 G A
Chr1 12967149 T C
Chr1 12967157 T C
Chr1 12967158 A C
Chr1 12967171 G A
Chr1 12967211 A G
Chr1 12967233 C G
Chr1 12967309 C T
Chr1 12967344 G A
Chr1 12967361 A G
Chr1 12967379 G A
Chr1 12967510 C T
Chr1 12967546 G A
Chr1 12967639 A G
Chr1 12967696 T C
Chr1 12967721 A G
Chr1 12967783 G A
Chr1 12967881 A G
Chr1 12967884 C T
Chr1 12967888 G T
Chr1 12967899 G A
Chr1 12967955 G A
Chr1 12967964 C T
Chr1 12968034 C T
Chr1 12968045 A G
Chr1 12968070 T G
Chr1 12968290 C T
Chr1 12968324 T G
Chr1 12968548 T G
Chr1 12968573 A G
Chr1 12968837 T G
Chr1 12968913 G T
Chr1 12968978 A G
Chr1 12968990 T C
Chr1 12969006 T C
Chr1 12969112 C T
Chr1 12969133 C A
Chr1 12969141 T C
Chr1 12969160 C T
Chr1 12969166 A G
Chr1 12969190 T C
Chr1 12969270 T G
Chr1 12969301 G A
Chr1 12969426 T A
Chr1 12969476 C T
Chr1 12969498 T C
Chr1 12969500 T A
Chr1 12969505 A G
Chr1 12969519 C T
Chr1 12969530 A G
Chr1 12969568 A G
Chr1 12969571 A C
Chr1 12969580 T C
Chr1 12969597 C T
Chr1 12969602 T C
Chr1 12969610 G A
Chr1 12969629 G A
Chr1 12969635 G A
Chr1 12969643 G A
Chr1 12969656 G A
Chr1 12969692 A G
Chr1 12969770 A G
Chr1 12969771 A C
Chr1 12969846 C T
Chr1 12969873 A G
Chr1 12969894 G A
Chr1 12969898 T C
Chr1 12969968 G A
Chr1 12969975 T C
Chr1 12970028 C A
Chr1 12970104 A G
Chr1 12970158 A G
Chr1 12970165 A G
Chr1 12970254 A C
Chr1 12970291 G A
Chr1 12970301 G A
Chr1 12970316 T C
Chr1 12970341 G A
Chr1 12970358 T C
Chr1 12970371 T C
Chr1 12970413 T C
Chr1 12970416 C G
Chr1 12970515 G A
Chr1 12970520 G T
Chr1 12970541 G A
Chr1 12970683 A T
Chr1 12970684 G A
Chr1 12970694 C T
Chr1 12970697 C G
Chr1 12970727 A G
Chr1 12970912 C T
Chr1 12970934 C G
Chr1 12971019 T C
Chr1 12971201 T C
Chr1 12971252 T C
Chr1 12971322 T G
Chr1 12971487 C T
Chr1 12971574 C T
Chr1 12971623 C T
Chr1 12971690 A G
Chr1 12971899 T C
Chr1 12971929 T C
Chr1 12972036 A G
Chr1 12972090 C T
Chr1 12972345 C T
Chr1 12972358 T C
Chr1 12972430 C T
Chr1 12972439 G A
Chr1 12972471 T C
Chr1 12972495 C T
Chr1 12972509 C T
Chr1 12972629 G A
Chr1 12972720 T C
Chr1 12972737 G A
Chr1 12972764 C T
Chr1 12972839 T C
Chr1 12972854 C A
Chr1 12973052 T C
Chr1 12973084 A G
Chr1 12973108 A G
Chr1 12973118 G A
Chr1 12973133 C T
Chr1 12973205 A G
Chr1 12973288 T C
Chr1 12973394 A G
Chr1 12973544 A G
Chr1 12973569 C T
Chr1 12973586 T C
Chr1 12973612 T C
Chr1 12973828 T C
Chr1 12974130 C T
Chr1 12974629 C T
Chr1 12974983 C T
Chr1 12975060 C A
Chr1 12975061 C A
Chr1 12975236 T C
Chr1 12975430 T C
Chr1 12975451 G A
Chr1 12975458 T G
Chr1 12975530 G T
Chr1 12975881 C G
Chr1 12975998 A C
Chr1 12976017 C T
Chr1 12976067 C T
Chr1 12976127 T C
Chr1 12976138 A G
Chr1 12976178 C T
Chr1 12976209 G A
Chr1 12976226 T C
Chr1 12976237 C T
Chr1 12976256 T C
Chr1 12976258 G A
Chr1 12976264 G A
Chr1 12976298 G T
Chr1 12976850 C T
Chr1 12976863 G A
Chr1 12976949 C A
Chr1 12977102 T A
Chr1 12977263 G T
Chr1 12977384 C T
Chr1 12977581 C T
Chr1 12977770 C T
Chr1 12977805 G C
Chr1 12977876 C T
Chr1 12977963 T A
Chr1 12978029 G A
Chr1 12978115 G A
Chr1 12978137 A G
Chr1 12978152 G A
Chr1 12978214 C T
Chr1 12978215 A G
Chr1 12978258 A C
Chr1 12978277 C T
Chr1 12978291 A C
Chr1 12978396 C T
Chr1 12978427 C T
Chr1 12978436 T C
Chr1 12978568 A T
Chr1 12978683 C T
Chr1 12978695 C T
Chr1 12978709 A G
Chr1 12978793 A C
Chr1 12978843 C G
Chr1 12978862 T C
Chr1 12978907 C T
Chr1 12979021 T C
Chr1 12979110 G A
Chr1 12979139 A T
Chr1 12979225 G A
Chr1 12979247 A G
Chr1 12979395 T A
Chr1 12979581 C T
Chr1 12979661 T C
Chr1 12979662 G A
Chr1 12979673 C T
Chr1 12979798 G A
Chr1 12979876 G A
Chr1 12979907 A G
Chr1 12979920 C T
Chr1 12979930 C T
Chr1 12979949 C T
Chr1 12979950 G A
Chr1 12979965 A G
Chr1 12979980 T C
Chr1 12979998 T C
Chr1 12980011 A G
Chr1 12980013 T G
Chr1 12980017 C G
Chr1 12980031 T C
Chr1 12980044 T C
Chr1 12980150 C T
Chr1 12980178 C T
Chr1 12980194 C T
Chr1 12980208 G T
Chr1 12980209 A G
Chr1 12980224 C G
Chr1 12980250 G A
Chr1 12980260 T C
Chr1 12980364 A G
Chr1 12980403 A G
Chr1 12980450 G A
Chr1 12980511 C T
Chr1 12980527 T C
Chr1 12980528 T A
Chr1 12980558 A G
Chr1 12980610 T A
Chr1 12980613 T C
Chr1 12981024 A G
Chr1 12981037 C T
Chr1 12981059 T A
Chr1 12981061 C G
Chr1 12981111 C T
Chr1 12981271 C A
Chr1 12981272 C A
Chr1 12981557 A G
Chr1 12981578 G A
Chr1 12981703 G A
Chr1 12981724 G T
Chr1 12981737 G T
Chr1 12981833 C T
Chr1 12981995 A G
Chr1 12982045 A G
Chr1 12982052 G A
Chr1 12982299 C T
Chr1 12982321 G T
Chr1 12982374 A G
Chr1 12982395 A G
Chr1 12982427 G A
Chr1 12982470 T G
Chr1 12982580 G T
Chr1 12982712 C G
Chr1 12982742 A G
Chr1 12982766 C T
Chr1 12982907 T C
Chr1 12982929 G A
Chr1 12982972 T C
Chr1 12983056 G A
Chr1 12983102 G C
Chr1 12983168 T G
Chr1 12983348 C G
Chr1 12983474 G A
Chr1 12983816 T C
Chr1 12983828 G A
Chr1 12983934 A C
Chr1 12984082 G A
Chr1 13007609 A G
Chr1 13007724 T A
Chr1 13007824 T A
Chr1 13007838 T C
Chr1 13007864 A G
Chr1 13007915 A G
Chr1 13007925 G A
Chr1 13008009 C T
Chr1 13008015 T C
Chr1 13008047 C A
Chr1 13008065 G A
Chr1 13008105 G A
Chr1 13008135 C T
Chr1 13008185 G A
Chr1 13008294 G A
Chr1 13008306 T A
Chr1 13008498 T G
Chr1 13008502 C A
Chr1 13008588 G A
Chr1 13009463 C A
Chr1 13009622 A G
Chr1 13010028 T C
Chr1 13010088 T C
Chr1 13010280 G T
Chr1 13010518 T G
Chr1 13010519 T C
Chr1 13010636 T C
Chr1 13010660 A T
Chr1 13010833 T C
Chr1 13010920 G C
Chr1 13011089 C T
Chr1 13011163 A G
Chr1 13011219 C T
Chr1 13011308 G A
Chr1 13011333 C A
Chr1 13011365 G A
Chr1 13011409 G A
Chr1 13011412 T C
Chr1 13011544 A G
Chr1 13011613 G A
Chr1 13011645 A G
Chr1 13011649 T G
Chr1 13012000 T A
Chr1 13012124 A G
Chr1 13012128 G A
Chr1 13012235 A G
Chr1 13012248 G A
Chr1 13012329 C A
Chr1 13012338 C G
Chr1 13012393 G C
Chr1 13012418 T A
Chr1 13012722 T C
Chr1 13012962 A G
Chr1 13012987 T C
Chr1 13013028 T C
Chr1 13013098 T C
Chr1 13013143 G A
Chr1 13013147 T C
Chr1 13013211 G A
Chr1 13013234 A G
Chr1 13013236 C T
Chr1 13013297 T C
Chr1 13013481 C T
Chr1 13013718 G C
Chr1 13013752 G A
Chr1 13014057 A T
Chr1 13017575 C G
Chr1 13017605 A G
Chr1 13017633 A G
Chr1 13017641 G C
Chr1 13017675 C T
Chr1 13017798 C A
Chr1 13017868 A G
Chr1 13017882 C T
Chr1 13017892 C T
Chr1 13018120 C T
Chr1 13018272 A G
Chr1 13018302 T C
Chr1 13018320 A G
Chr1 13018324 C G
Chr1 13018419 G A
Chr1 13018536 A G
Chr1 13018604 C T
Chr1 13018605 T G
Chr1 13018731 G A
Chr1 13018770 A G
Chr1 13018810 G A
Chr1 13018911 A G
Chr1 13018966 T C
Chr1 13019125 T G
Chr1 13019303 G C
Chr1 13019331 T C
Chr1 13019337 T C
Chr1 13019436 T G
Chr1 13019475 A G
Chr1 13019530 G T
Chr1 13019639 C T
Chr1 13019661 C T
Chr1 13019690 T G
Chr1 13019706 G A
Chr1 13019850 A G
Chr1 13019901 G A
Chr1 13019937 A C
Chr1 13020037 C T
Chr1 13020240 G A
Chr1 13020367 T G
Chr1 13020386 G A
Chr1 13020504 A T
Chr1 13020559 C T
Chr1 13020643 C T
Chr1 13020799 T A
Chr1 13020963 T C
Chr1 13020997 T A
Chr1 13021016 T C
Chr1 13021074 T C
Chr1 13021212 T C
Chr1 13021228 T C
Chr1 13021333 G A
Chr1 13021381 C T
Chr1 13021382 C T
Chr1 13021444 G A
Chr1 13021502 G A
Chr1 13021508 G A
Chr1 13021523 G A
Chr1 13021566 C T
Chr1 13021594 C T
Chr1 13021631 G A
Chr1 13021662 T C
Chr1 13022051 G T
Chr1 13022068 A C
Chr1 13022267 C A
Chr1 13022277 C A
Chr1 13022288 G A
Chr1 13022468 C T
Chr1 13022529 A C
Chr1 13022581 A G
Chr1 13022590 A C
Chr1 13022796 C T
Chr1 13022865 T G
Chr1 13022894 A G
Chr1 13022895 T G
Chr1 13023180 T C
Chr1 13023340 C T
Chr1 13023394 G A
Chr1 13023519 G T
Chr1 13023523 C T
Chr1 13023640 T C
Chr1 13023673 G A
Chr1 13023743 A T
Chr1 13023744 A T
Chr1 13023791 C T
Chr1 13023820 A G
Chr1 13023990 G A
Chr1 13023995 C T
Chr1 13024014 A G
Chr1 13024160 T C
Chr1 13024180 T C
Chr1 13024190 C T
Chr1 13024194 G A
Chr1 13024271 T C
Chr1 13024468 C T
Chr1 13024601 C T
Chr1 13024765 G A
Chr1 13024772 T C
Chr1 13024776 G A
Chr1 13024801 T C
Chr1 13024842 G A
Chr1 13024871 A G
Chr1 13024886 C T
Chr1 13024917 T C
Chr1 13025075 C G
Chr1 13025106 A G
Chr1 13025201 G A
Chr1 13025203 C T
Chr1 13025283 A G
Chr1 13025457 T C
Chr1 13025522 T C
Chr1 13025608 C T
Chr1 13025657 C A
Chr1 13025714 A T
Chr1 13025779 T C
Chr1 13025851 G A
Chr1 13026091 T C
Chr1 13026111 T G
Chr1 13026189 C T
Chr1 13026253 A T
Chr1 13026480 A G
Chr1 13026619 A G
Chr1 13026670 T C
Chr1 13026746 A C
Chr1 13026906 C T
Chr1 13026919 G A
Chr1 13027057 T C
Chr1 13027217 T C
Chr1 13027258 C T
Chr1 13027268 C T
Chr1 13027274 A C
Chr1 13027499 G T
Chr1 13027626 T C
Chr1 13027739 A G
Chr1 13027802 T G
Chr1 13027916 T C
Chr1 13027976 T C
Chr1 13028014 A G
Chr1 13028049 T C
Chr1 13028097 A T
Chr1 13028125 T C
Chr1 13028334 C T
Chr1 13028470 T C
Chr1 13028497 G A
Chr1 13028510 T G
Chr1 13028574 G A
Chr1 13028614 C T
Chr1 13028628 T G
Chr1 13028651 C G
Chr1 13028683 T G
Chr1 13028864 G T
Chr1 13028939 C T
Chr1 13028975 T C
Chr1 13029176 T C
Chr1 13029256 C T
Chr1 13032986 C T
Chr1 13033059 T G
Chr1 13033327 G A
Chr1 13033495 A G
Chr1 13033627 G A
Chr1 13033642 T G
Chr1 13033643 T G
Chr1 13033666 T C
Chr1 13033735 A T
Chr1 13033832 C A
Chr1 13033964 A G
Chr1 13034036 A C
Chr1 13034133 A G
Chr1 13034161 C T
Chr1 13034379 A G
Chr1 13034679 A G
Chr1 13034716 G A
Chr1 13034727 A G
Chr1 13034780 G T
Chr1 13035121 C G
Chr1 13035154 G A
Chr1 13035299 A G
Chr1 13035407 A T
Chr1 13035408 G T
Chr1 13035410 T G
Chr1 13035411 T C
Chr1 13035412 T G
Chr1 13035468 G A
Chr1 13035515 C G
Chr1 13035632 T G
Chr1 13035673 A G
Chr1 13035758 T C
Chr1 13035797 A G
Chr1 13035921 G A
Chr1 13036027 T C
Chr1 13036336 C G
Chr1 13036337 A C
Chr1 13036545 T C
Chr1 13036643 C T
Chr1 13036729 A G
Chr1 13036876 G A
Chr1 13036962 C T
Chr1 13036963 A G
Chr1 13037067 T C
Chr1 13037220 C A
Chr1 13037322 G A
Chr1 13037395 C T
Chr1 13037490 C T
Chr1 13037597 C T
Chr1 13037680 T C
Chr1 13037701 C T
Chr1 13037902 A T
Chr1 13037923 G C
Chr1 13037981 A G
Chr1 13038146 A T
Chr1 13038178 T A
Chr1 13038286 T C
Chr1 13038309 T C
Chr1 13038402 T C
Chr1 13038655 T C
Chr1 13038669 C T
Chr1 13038765 C T
Chr1 13038783 T C
Chr1 13038802 T G
Chr1 13038881 T C
Chr1 13039010 G A
Chr1 13039015 A G
Chr1 13039039 T C
Chr1 13039275 T C
Chr1 13039381 T C
Chr1 13039431 C T
Chr1 13039453 A G
Chr1 13039454 C T
Chr1 13039459 C A
Chr1 13039480 T G
Chr1 13039500 A G
Chr1 13039839 T A
Chr1 13039847 C T
Chr1 13039855 T A
Chr1 13039896 A C
Chr1 13039897 T C
Chr1 13039929 A G
Chr1 13039946 G A
Chr1 13039983 G A
Chr1 13039995 A T
Chr1 13040163 A G
Chr1 13040237 T C
Chr1 13040265 C T
Chr1 13040330 T C
Chr1 13040341 T C
Chr1 13040389 T C
Chr1 13040490 A G
Chr1 13040494 C T
Chr1 13040497 T C
Chr1 13040504 T C
Chr1 13040536 G A
Chr1 13040580 C T
Chr1 13040588 C T
Chr1 13040683 T G
Chr1 13040720 A G
Chr1 13040727 G A
Chr1 13040735 G C
Chr1 13040750 A G
Chr1 13040815 C T
Chr1 13040866 A G
Chr1 13040922 A G
Chr1 13040929 T G
Chr1 13041136 C T
Chr1 13041285 G C
Chr1 13041483 C T
Chr1 13041566 G A
Chr1 13041670 A G
Chr1 13041672 G T
Chr1 13041802 C G
Chr1 13041810 A G
Chr1 13041953 A G
Chr1 13041988 G A
Chr1 13041993 C T
Chr1 13042375 A G
Chr1 13042425 T C
Chr1 13042524 C T
Chr1 13042628 C T
Chr1 13042725 C A
Chr1 13042770 T C
Chr1 13042831 A T
Chr1 13042882 A T
Chr1 13042884 T G
Chr1 13042893 A G
Chr1 13042936 C T
Chr1 13043123 C T
Chr1 13043254 A G
Chr1 13043343 G A
Chr1 13043480 T G
Chr1 13043501 A G
Chr1 13043910 C T
Chr1 13043924 T C
Chr1 13044096 T C
Chr1 13044104 A G
Chr1 13044191 C T
Chr1 13044192 A G
Chr1 13044228 G A
Chr1 13044247 T C
Chr1 13044372 A G
Chr1 13044425 A G
Chr1 13044569 T A
Chr1 13044638 C T
Chr1 13044872 T C
Chr1 13044900 C T
Chr1 13044902 A G
Chr1 13044964 T C
Chr1 13044969 A G
Chr1 13045056 T C
Chr1 13045087 T C
Chr1 13045148 C T
Chr1 13045193 A C
Chr1 13045200 C T
Chr1 13045250 G A
Chr1 13048717 T C
Chr1 13048724 T C
Chr1 13048761 T C
Chr1 13048803 A G
Chr1 13048854 A G
Chr1 13048870 T C
Chr1 13052288 C T
Chr1 13052309 G A
Chr1 13052344 G A
Chr1 13052367 G A
Chr1 13052373 T A
Chr1 13052374 A C
Chr1 13052429 T G
Chr1 13052439 T C
Chr1 13052563 G A
Chr1 13052621 A C
Chr1 13052622 T C
Chr1 13052667 C T
Chr1 13052737 T G
Chr1 13052743 G T
Chr1 13053011 A G
Chr1 13053217 C T
Chr1 13053471 T C
Chr1 13053621 T C
Chr1 13055018 A G
Chr1 13055282 G A
Chr1 13055298 A G
Chr1 13055648 C T
Chr1 13055754 A G
Chr1 13056011 G C
Chr1 13056748 C G
Chr1 13058343 T C
Chr1 13058383 C G
Chr1 13058394 G C
Chr1 13058486 T C
Chr1 13058551 C T
Chr1 13058589 G A
Chr1 13058619 T C
Chr1 13058672 G C
Chr1 13058817 A G
Chr1 13058881 C T
Chr1 13060352 T C
Chr1 13060521 C T
Chr1 13060551 A C
Chr1 13060562 G A
Chr1 13060584 T C
Chr1 13060671 G A
Chr1 13060672 C T
Chr1 13060680 T C
Chr1 13060700 C T
Chr1 13060807 C T
Chr1 13060846 T G
Chr1 13060858 A G
Chr1 13060904 C G
Chr1 13060915 C T
Chr1 13060976 T C
Chr1 13061134 A G
Chr1 13061334 T A
Chr1 13061373 G A
Chr1 13061532 T C
Chr1 13061647 T C
Chr1 13061705 G A
Chr1 13061730 A G
Chr1 13061815 C T
Chr1 13061824 G A
Chr1 13061837 A G
Chr1 13061935 C T
Chr1 13061978 G A
Chr1 13061981 C T
Chr1 13061982 T C
Chr1 13062037 T G
Chr1 13062183 C T
Chr1 13062279 T C
Chr1 13062290 A T
Chr1 13062324 A G
Chr1 13062547 C T
Chr1 13062663 T A
Chr1 13062684 T C
Chr1 13062873 G A
Chr1 13062931 G A
Chr1 13062970 G A
Chr1 13063190 T C
Chr1 13063326 T C
Chr1 13063430 G A
Chr1 13063466 C T
Chr1 13063525 A G
Chr1 13063557 C T
Chr1 13063563 G A
Chr1 13063591 A G
Chr1 13063636 T G
Chr1 13063652 A T
Chr1 13063744 G A
Chr1 13063767 T C
Chr1 13063825 T C
Chr1 13063879 C T
Chr1 13063890 G A
Chr1 13063937 A C
Chr1 13063966 C T
Chr1 13063971 T G
Chr1 13064064 T C
Chr1 13064070 G A
Chr1 13064079 G A
Chr1 13064349 C T
Chr1 13064402 G A
Chr1 13071192 A G
Chr1 13071205 G C
Chr1 13071351 A G
Chr1 13071385 T G
Chr1 13071655 T A
Chr1 13071671 T G
Chr1 13072056 T C
Chr1 13072188 T G
Chr1 13072200 A G
Chr1 13072239 G A
Chr1 13072245 T C
Chr1 13072264 C T
Chr1 13072279 C T
Chr1 13072363 G A
Chr1 13072725 G A
Chr1 13072731 A G
Chr1 13072781 C T
Chr1 13072840 T C
Chr1 13072873 G T
Chr1 13072984 G C
Chr1 13073470 A T
Chr1 13073558 G T
Chr1 13073594 G A
Chr1 13073633 G A
Chr1 13073735 C T
Chr1 13073779 C T
Chr1 13073813 C T
Chr1 13073815 C A
Chr1 13073856 C T
Chr1 13074290 C A
Chr1 13074794 C T
Chr1 13075201 G T
Chr1 13075495 C T
Chr1 13075564 A G
Chr1 13075842 A G
Chr1 13075922 A T
Chr1 13077513 G A
Chr1 13077670 G A
Chr1 13077885 A G
Chr1 13078235 A T
Chr1 13078362 C A
Chr1 13078478 C T
Chr1 13078709 T A
Chr1 13078850 T C
Chr1 13079152 C A
Chr1 13079373 A G
Chr1 13079696 A G
Chr1 13079817 A G
Chr1 13079819 A T
Chr1 13079842 G A
Chr1 13079903 T C
Chr1 13079914 A G
Chr1 13079941 A G
Chr1 13080005 A G
Chr1 13080131 A G
Chr1 13080155 C A
Chr1 13080180 T C
Chr1 13080201 T C
Chr1 13080288 G C
Chr1 13080291 A G
Chr1 13080296 A G
Chr1 13080303 C T
Chr1 13080433 G A
Chr1 13080449 T C
Chr1 13080487 A G
Chr1 13080556 A G
Chr1 13080564 G A
Chr1 13080578 A G
Chr1 13081099 G C
Chr1 13081106 G A
Chr1 13081137 C T
Chr1 13081145 C T
Chr1 13081200 A T
Chr1 13081235 T C
Chr1 13081249 G A
Chr1 13081310 C T
Chr1 13081379 T C
Chr1 13081406 T C
Chr1 13081552 C T
Chr1 13081557 T C
Chr1 13081681 G A
Chr1 13081684 T C
Chr1 13081688 C T
Chr1 13081708 T C
Chr1 13082081 A T
Chr1 13082215 G T
Chr1 13082305 C T
Chr1 13082510 G C
Chr1 13082643 A C
Chr1 13082733 A G
Chr1 13082758 A C
Chr1 13082895 A T
Chr1 13083010 G A
Chr1 13083048 T C
Chr1 13083370 A T
Chr1 13083422 C A
Chr1 13083460 T G
Chr1 13083587 T C
Chr1 13083756 C T
Chr1 13083965 T A
Chr1 13084078 T C
Chr1 13084088 A G
Chr1 13084342 G A
Chr1 13084768 G A
Chr1 13085006 C T
Chr1 13085033 G T
Chr1 13085058 G A
Chr1 13085186 T C
Chr1 13085225 G A
Chr1 13085236 T C
Chr1 13085392 A G
Chr1 13085499 C A
Chr1 13085530 A T
Chr1 13085561 G A
Chr1 13085630 G A
Chr1 13085658 G T
Chr1 13085726 C T
Chr1 13085837 C T
Chr1 13085844 G A
Chr1 13085898 G A
Chr1 13085913 G A
Chr1 13085951 T C
Chr1 13085964 C T
Chr1 13086047 A G
Chr1 13086048 T C
Chr1 13086099 T C
Chr1 13086104 C G
Chr1 13086108 T C
Chr1 13086119 G A
Chr1 13086154 C T
Chr1 13086160 A C
Chr1 13086169 T C
Chr1 13086273 G A
Chr1 13086325 G A
Chr1 13086361 G A
Chr1 13086380 C T
Chr1 13086392 C G
Chr1 13086418 G A
Chr1 13086444 A G
Chr1 13086511 T C
Chr1 13086631 C T
Chr1 13086704 C A
Chr1 13086843 G A
Chr1 13086882 C G
Chr1 13086883 C A
Chr1 13086991 G C
Chr1 13087106 C T
Chr1 13087185 T G
Chr1 13087191 C T
Chr1 13087235 C T
Chr1 13087405 G T
Chr1 13087593 C A
Chr1 13087774 A T
Chr1 13087803 G T
Chr1 13087936 G T
Chr1 13088111 C T
Chr1 13088126 C T
Chr1 13088129 G C
Chr1 13088133 A C
Chr1 13088134 T C
Chr1 13088160 T A
Chr1 13088310 A G
Chr1 13088362 A C
Chr1 13088488 A G
Chr1 13089178 G T
Chr1 13089180 A G
Chr1 13089198 G C
Chr1 13089905 G A
Chr1 13089918 T C
Chr1 13089949 C T
Chr1 13089974 A G
Chr1 13089994 G A
Chr1 13090083 A G
Chr1 13090357 C T
Chr1 13090398 C T
Chr1 13090413 T A
Chr1 13090522 T G
Chr1 13090552 A C
Chr1 13090671 G A
Chr1 13090705 T C
Chr1 13090811 A C
Chr1 13090818 A T
Chr1 13090831 A G
Chr1 13090851 C T
Chr1 13091012 T C
Chr1 13091042 T C
Chr1 13091272 A T
Chr1 13091309 T A
Chr1 13091335 C T
Chr1 13091437 A T
Chr1 13091442 A G
Chr1 13091498 C T
Chr1 13091507 G A
Chr1 13091842 G A
Chr1 13092375 A G
Chr1 13092444 G T
Chr1 13092472 T C
Chr1 13092649 G C
Chr1 13092653 G A
Chr1 13092746 T C
Chr1 13092803 T C
Chr1 13093019 G T
Chr1 13093078 G A
Chr1 13093189 G A
Chr1 13093202 G A
Chr1 13093244 C T
Chr1 13093343 G A
Chr1 13093356 G A
Chr1 13093486 C A
Chr1 13093627 A G
Chr1 13093684 C T
Chr1 13093687 A G
Chr1 13093720 G A
Chr1 13093839 T C
Chr1 13094153 G A
Chr1 13094322 T G
Chr1 13094500 A G
Chr1 13094636 A G
Chr1 13094650 G A
Chr1 13094769 C T
Chr1 13094803 A G
Chr1 13094840 C T
Chr1 13095190 T C
Chr1 13095292 C T
Chr1 13095358 C T
Chr1 13095447 A G
Chr1 13095538 G T
Chr1 13095783 C T
Chr1 13095927 A G
Chr1 13095937 A G
Chr1 13095988 C A
Chr1 13096035 C T
Chr1 13096085 A C
Chr1 13096151 G A
Chr1 13096225 C T
Chr1 13096393 C A
Chr1 13096549 A T
Chr1 13096592 C T
Chr1 13096842 G A
Chr1 13096853 G A
Chr1 13096936 G A
Chr1 13097002 G T
Chr1 13097069 C T
Chr1 13097090 C T
Chr1 13097100 G A
Chr1 13097135 T C
Chr1 13097142 T C
Chr1 13097155 C T
Chr1 13097180 C T
Chr1 13097224 A T
Chr1 13097267 T C
Chr1 13097450 T A
Chr1 13097613 C T
Chr1 13097629 G A
Chr1 13097637 G A
Chr1 13097713 A G
Chr1 13097734 T C
Chr1 13097762 G A
Chr1 13097773 T C
Chr1 13097779 G A
Chr1 13097819 G A
Chr1 13097846 G A
Chr1 13097872 G A
Chr1 13097886 G A
Chr1 13098087 G C
Chr1 13098204 A G
Chr1 13098480 G T
Chr1 13098558 G A
Chr1 13098603 G A
Chr1 13098630 A C
Chr1 13098631 T C
Chr1 13098688 T C
Chr1 13098788 A G
Chr1 13098796 G A
Chr1 13098830 T C
Chr1 13098883 T C
Chr1 13098886 C A
Chr1 13098913 G C
Chr1 13098927 G A
Chr1 13098929 G C
Chr1 13098933 T A
Chr1 13098970 T G
Chr1 13099441 T C
Chr1 13099461 T C
Chr1 13099489 G T
Chr1 13099655 T G
Chr1 13099672 G C
Chr1 13099724 A G
Chr1 13099758 G T
Chr1 13099781 A T
Chr1 13100011 C T
Chr1 13100094 T C
Chr1 13100242 G A
Chr1 13100365 T G
Chr1 13101596 G A
Chr1 13101677 C T
Chr1 13101761 T C
Chr1 13102283 T C
Chr1 13102554 A G
Chr1 13102670 T A
Chr1 13103486 C T
Chr1 13103551 A G
Chr1 13108875 A G
Chr1 13108901 C A
Chr1 13109045 A G
Chr1 13109323 G A
Chr1 13109341 C T
Chr1 13109382 A G
Chr1 13109387 A T
Chr1 13109442 T G
Chr1 13109446 A C
Chr1 13109507 G A
Chr1 13109600 A G
Chr1 13109645 T C
Chr1 13109704 G A
Chr1 13109798 G A
Chr1 13110028 G T
Chr1 13110233 C G
Chr1 13110340 A T
Chr1 13110446 T G
Chr1 13110473 T C
Chr1 13110541 C T
Chr1 13110741 T C
Chr1 13110793 A G
Chr1 13110936 G T
Chr1 13111127 C T
Chr1 13111729 G T
Chr1 13111828 A G
Chr1 13111910 G A
Chr1 13112085 T C
Chr1 13112440 G A
Chr1 13112485 A G
Chr1 13112512 T C
Chr1 13112732 A C
Chr1 13112795 C T
Chr1 13112851 C T
Chr1 13113076 C T
Chr1 13113165 T A
Chr1 13113210 G A
Chr1 13113345 C T
Chr1 13113377 T G
Chr1 13113459 T C
Chr1 13113507 C T
Chr1 13113686 G A
Chr1 13113812 T C
Chr1 13113826 C T
Chr1 13113827 A G
Chr1 13113949 C T
Chr1 13114045 A G
Chr1 13114092 C T
Chr1 13114269 T C
Chr1 13114348 A T
Chr1 13114512 A G
Chr1 13114533 G A
Chr1 13115260 C T
Chr1 13115267 A T
Chr1 13115440 T C
Chr1 13115594 T C
Chr1 13115775 A G
Chr1 13116051 C T
Chr1 13116122 G A
Chr1 13116244 T A
Chr1 13116320 G A
Chr1 13116434 A G
Chr1 13116706 G A
Chr1 13116830 G A
Chr1 13117193 G A
Chr1 13117230 G C
Chr1 13117362 G A
Chr1 13117872 A G
Chr1 13117937 G C
Chr1 13119442 G A
Chr1 13120358 G A
Chr1 13120428 T G
Chr1 13120677 C T
Chr1 13121816 G T
Chr1 13121949 T G
Chr1 13123044 G T
Chr1 13123045 C T
Chr1 13123945 C G
Chr1 13124041 C T
Chr1 13124125 A C
Chr1 13124475 C T
Chr1 13125874 G A
Chr1 13126081 C A
Chr1 13126980 T A
Chr1 13127861 T A
Chr1 13128463 G A
Chr1 13129395 A G
Chr1 13129560 G A
Chr1 13130013 G A
Chr1 13130017 G A
Chr1 13130027 A G
Chr1 13130029 A G
Chr1 13130263 A G
Chr1 13130559 T C
Chr1 13130597 A G
Chr1 13130652 A G
Chr1 13130658 G A
Chr1 13130690 C T
Chr1 13130701 G A
Chr1 13130708 G C
Chr1 13130870 C T
Chr1 13130924 C T
Chr1 13130970 T C
Chr1 13131141 G A
Chr1 13131211 G T
Chr1 13131253 T G
Chr1 13131360 G A
Chr1 13132440 G A
Chr1 13132441 C T
Chr1 13132444 G A
Chr1 13132445 G T
Chr1 13132447 C T
Chr1 13132448 G A
Chr1 13132449 C T
Chr1 13132450 G A
Chr1 13132453 C A
Chr1 13132455 C A
Chr1 13132456 C T
Chr1 13132457 G A
Chr1 13132460 C A
Chr1 13132461 C T
Chr1 13132471 C A
Chr1 13132492 T A
Chr1 13132496 T G
Chr1 13132696 G A
Chr1 13132708 C T
Chr1 13132772 A G
Chr1 13132837 T C
Chr1 13132851 G A
Chr1 13132873 T C
Chr1 13132923 C A
Chr1 13132977 T C
Chr1 13133016 A G
Chr1 13133033 T C
Chr1 13133037 A G
Chr1 13133041 C T
Chr1 13133086 G T
Chr1 13133191 G A
Chr1 13133748 T A
Chr1 13133749 T A
Chr1 13133751 A T
Chr1 13133812 C T
Chr1 13133829 G A
Chr1 13133907 C T
Chr1 13133961 T C
Chr1 13133994 T A
Chr1 13134139 C A
Chr1 13134175 G A
Chr1 13134187 C T
Chr1 13134203 C T
Chr1 13134259 T A
Chr1 13134302 A C
Chr1 13134419 A G
Chr1 13134434 G T
Chr1 13134854 T C
Chr1 13134900 G A
Chr1 13134905 G A
Chr1 13134911 C T
Chr1 13134923 C T
Chr1 13134932 T C
Chr1 13134943 A G
Chr1 13134971 G A
Chr1 13135011 G A
Chr1 13135055 A G
Chr1 13135099 T C
Chr1 13135176 T C
Chr1 13135193 T C
Chr1 13135270 C T
Chr1 13135399 C T
Chr1 13135428 G A
Chr1 13135437 A G
Chr1 13135441 A G
Chr1 13135504 C T
Chr1 13135601 A G
Chr1 13135803 C T
Chr1 13135853 C T
Chr1 13135933 A T
Chr1 13135944 C T
Chr1 13136211 G A
Chr1 13136251 G A
Chr1 13136333 T C
Chr1 13136340 G A
Chr1 13136345 G A
Chr1 13136407 T C
Chr1 13136418 G A
Chr1 13136431 A G
Chr1 13136478 A G
Chr1 13136781 T C
Chr1 13136862 C T
Chr1 13137272 C T
Chr1 13137386 C T
Chr1 13137400 G A
Chr1 13137506 G A
Chr1 13137530 C A
Chr1 13137543 A G
Chr1 13137544 C T
Chr1 13137584 C G
Chr1 13137612 G A
Chr1 13137859 A G
Chr1 13137915 G A
Chr1 13137949 T C
Chr1 13138027 A G
Chr1 13138043 T C
Chr1 13138202 T A
Chr1 13138214 C T
Chr1 13138527 C T
Chr1 13138643 G C
Chr1 13138667 A G
Chr1 13138725 C T
Chr1 13138763 A G
Chr1 13139202 A G
Chr1 13139260 G A
Chr1 13139384 T C
Chr1 13139430 T C
Chr1 13139476 G A
Chr1 13139488 A G
Chr1 13139560 G A
Chr1 13139722 T C
Chr1 13139729 A G
Chr1 13139764 C T
Chr1 13139805 C T
Chr1 13139925 C T
Chr1 13139928 C T
Chr1 13139999 G A
Chr1 13140016 T C
Chr1 13140027 C T
Chr1 13140240 T G
Chr1 13140927 A T
Chr1 13140965 A G
Chr1 13141067 A G
Chr1 13141249 C T
Chr1 13141343 G A
Chr1 13141452 G A
Chr1 13141504 G A
Chr1 13141547 A G
Chr1 13141682 C A
Chr1 13141728 T C
Chr1 13141740 T C
Chr1 13141802 T C
Chr1 13141838 T C
Chr1 13141896 A G
Chr1 13141969 A G
Chr1 13142098 T C
Chr1 13142143 T G
Chr1 13142154 C T
Chr1 13142190 T C
Chr1 13142245 A T
Chr1 13142348 A G
Chr1 13142397 G A
Chr1 13142487 C T
Chr1 13142582 T C
Chr1 13142677 T C
Chr1 13142780 T C
Chr1 13142781 G A
Chr1 13142822 T C
Chr1 13142831 T A
Chr1 13142890 G T
Chr1 13143476 T C
Chr1 13143510 T C
Chr1 13143541 T G
Chr1 13143557 A G
Chr1 13143650 G A
Chr1 13143651 C T
Chr1 13143721 G A
Chr1 13143764 T C
Chr1 13143768 C T
Chr1 13143803 C T
Chr1 13143898 G A
Chr1 13143970 C T
Chr1 13143978 G A
Chr1 13143990 T A
Chr1 13144030 A T
Chr1 13144082 T A
Chr1 13144164 A G
Chr1 13144179 T C
Chr1 13144213 T C
Chr1 13144387 C T
Chr1 13144400 A T
Chr1 13144517 A G
Chr1 13144589 T C
Chr1 13144650 G T
Chr1 13144683 G T
Chr1 13144743 A G
Chr1 13144877 T C
Chr1 13144901 G A
Chr1 13144903 C A
Chr1 13145016 A G
Chr1 13145063 G T
Chr1 13145095 G A
Chr1 13145106 T C
Chr1 13145440 T G
Chr1 13145527 A G
Chr1 13145543 C A
Chr1 13145641 C A
Chr1 13145677 T A
Chr1 13145888 T C
Chr1 13145933 A G
Chr1 13146221 G T
Chr1 13146527 G A
Chr1 13146546 A G
Chr1 13146602 C A
Chr1 13146701 G A
Chr1 13146774 T C
Chr1 13146826 G C
Chr1 13146835 T C
Chr1 13146903 C A
Chr1 13146904 T C
Chr1 13146954 C T
Chr1 13146993 G A
Chr1 13147067 C T
Chr1 13147107 A G
Chr1 13147111 A G
Chr1 13147138 C A
Chr1 13147164 G T
Chr1 13147352 G C
Chr1 13147529 C T
Chr1 13147829 G A
Chr1 13147832 T G
Chr1 13147861 T C
Chr1 13148014 C T
Chr1 13148080 C T
Chr1 13148093 G A
Chr1 13148332 A T
Chr1 13148412 A G
Chr1 13148621 T C
Chr1 13148644 G A
Chr1 13148802 A G
Chr1 13148836 T C
Chr1 13148896 C T
Chr1 13149294 C T
Chr1 13149474 A C
Chr1 13149545 G C
Chr1 13149606 C A
Chr1 13149699 G A
Chr1 13149709 G A
Chr1 13149800 T C
Chr1 13149816 T G
Chr1 13149820 A G
Chr1 13149841 A T
Chr1 13149891 T C
Chr1 13149958 T C
Chr1 13149976 A G
Chr1 13149980 G A
Chr1 13149982 T A
Chr1 13150011 T C
Chr1 13150055 A G
Chr1 13150060 T C
Chr1 13150219 T G
Chr1 13150228 A G
Chr1 13150251 T C
Chr1 13150298 G A
Chr1 13150313 C T
Chr1 13150387 C A
Chr1 13150605 C T
Chr1 13150609 A C
Chr1 13150686 G A
Chr1 13150859 C T
Chr1 13151170 C T
Chr1 13186369 C T
Chr1 13186396 C T
Chr1 13186470 G A
Chr1 13186613 C T
Chr1 13186614 A G
Chr1 13186641 T C
Chr1 13187064 T G
Chr1 13187521 G A
Chr1 13187580 A T
Chr1 13187783 T C
Chr1 13187914 A C
Chr1 13188207 A G
Chr1 13188209 T C
Chr1 13188365 T C
Chr1 13189559 A C
Chr1 13189563 G A
Chr1 13189567 C T
Chr1 13189676 G A
Chr1 13189765 C T
Chr1 13189772 C T
Chr1 13189942 C T
Chr1 13189965 A G
Chr1 13190144 T C
Chr1 13190149 C T
Chr1 13190168 T C
Chr1 13190200 G A
Chr1 13190208 T C
Chr1 13190252 T C
Chr1 13190284 C G
Chr1 13190744 G A
Chr1 13190796 C T
Chr1 13190834 C T
Chr1 13190835 T C
Chr1 13190863 C T
Chr1 13190868 A G
Chr1 13191754 C T
Chr1 13191845 G A
Chr1 13192002 C G
Chr1 13192124 T A
Chr1 13192203 G A
Chr1 13192542 A C
Chr1 13192835 A G
Chr1 13192867 C A
Chr1 13192986 C T
Chr1 13193605 G A
Chr1 13193760 G T
Chr1 13193900 C T
Chr1 13193915 C T
Chr1 13193987 G A
Chr1 13194001 C T
Chr1 13194006 C T
Chr1 13194085 G A
Chr1 13194147 C T
Chr1 13194198 T C
Chr1 13194267 C T
Chr1 13194612 A G
Chr1 13194704 T C
Chr1 13194949 C T
Chr1 13194964 G A
Chr1 13194993 C T
Chr1 13195125 C A
Chr1 13195457 T C
Chr1 13195974 A G
Chr1 13196068 A G
Chr1 13196113 G A
Chr1 13196131 C T
Chr1 13196134 C T
Chr1 13196162 A C
Chr1 13196195 A C
Chr1 13196217 C T
Chr1 13196241 G A
Chr1 13196299 T C
Chr1 13196439 C T
Chr1 13196444 C T
Chr1 13196642 G C
Chr1 13196809 T G
Chr1 13196837 C T
Chr1 13196855 G A
Chr1 13196873 C T
Chr1 13196967 C T
Chr1 13197048 G C
Chr1 13197090 T C
Chr1 13197161 T C
Chr1 13197216 T C
Chr1 13197342 G A
Chr1 13197347 G T
Chr1 13197415 G A
Chr1 13197443 C T
Chr1 13197564 G T
Chr1 13197654 T C
Chr1 13197727 C T
Chr1 13197844 C T
Chr1 13197851 A G
Chr1 13197935 C T
Chr1 13197941 C T
Chr1 13197967 C T
Chr1 13197974 G A
Chr1 13197979 C A
Chr1 13197985 A T
Chr1 13198171 T C
Chr1 13198205 G A
Chr1 13198294 A T
Chr1 13198347 C T
Chr1 13198492 C T
Chr1 13198646 A G
Chr1 13198667 G A
Chr1 13198682 A T
Chr1 13275244 A C
Chr1 13275245 A G
Chr1 13275251 T C
Chr1 13275253 T C
Chr1 13275254 C T
Chr1 13275259 G C
Chr1 13275388 T C
Chr1 13275518 T G
Chr1 13275542 T C
Chr1 13275545 C T
Chr1 13275551 A G
Chr1 13275554 G A
Chr1 13275555 A G
Chr1 13275556 A G
Chr1 13275559 T G
Chr1 13275584 T C
Chr1 13275762 G A
Chr1 13275788 T G
Chr1 13275803 T A
Chr1 13275809 T C
Chr1 13275810 G A
Chr1 13275824 C T
Chr1 13275826 T C
Chr1 13275829 A G
Chr1 13275850 G A
Chr1 13275854 A G
Chr1 13275860 A G
Chr1 13275866 C T
Chr1 13275869 A G
Chr1 13275870 G A
Chr1 13275884 C T
Chr1 13275885 C G
Chr1 13275889 C T
Chr1 13275896 A G
Chr1 13275907 C T
Chr1 13275973 A T
Chr1 13275986 C T
Chr1 13275993 A G
Chr1 13276011 C T
Chr1 13276026 C T
Chr1 13302637 T C
Chr1 13302646 G A
Chr1 13302789 A G
Chr1 13302841 C A
Chr1 13302875 A C
Chr1 13302880 A G
Chr1 13303022 C T
Chr1 13303035 A G
Chr1 13303120 C T
Chr1 13303129 G C
Chr1 13303243 T G
Chr1 13303554 T C
Chr1 13303591 G A
Chr1 13303715 C A
Chr1 13303767 T C
Chr1 13303792 G A
Chr1 13303817 C A
Chr1 13303900 C A
Chr1 13304113 G T
Chr1 13304222 T C
Chr1 13304235 C G
Chr1 13304278 A G
Chr1 13304369 C T
Chr1 13304374 G T
Chr1 13304528 G T
Chr1 13304691 A C
Chr1 13304818 G A
Chr1 13304949 A G
Chr1 13305048 A C
Chr1 13305071 T C
Chr1 13305078 T C
Chr1 13305086 A G
Chr1 13305144 A T
Chr1 13305174 C T
Chr1 13305221 T C
Chr1 13305261 A C
Chr1 13305267 G A
Chr1 13305275 C T
Chr1 13305278 C T
Chr1 13305312 T C
Chr1 13305331 T C
Chr1 13305339 C G
Chr1 13305355 G A
Chr1 13305395 T C
Chr1 13305422 A G
Chr1 13305493 A G
Chr1 13305502 A G
Chr1 13305521 G T
Chr1 13305551 C T
Chr1 13305592 A T
Chr1 13305623 C G
Chr1 13305725 T G
Chr1 13305737 A T
Chr1 13305768 A G
Chr1 13305769 T C
Chr1 13305849 A C
Chr1 13305884 G C
Chr1 13305912 A G
Chr1 13305966 A T
Chr1 13306013 C G
Chr1 13306065 A T
Chr1 13306092 G A
Chr1 13306208 C A
Chr1 13306238 C T
Chr1 13306241 T C
Chr1 13306249 A G
Chr1 13306286 A G
Chr1 13306307 C A
Chr1 13306343 T C
Chr1 13306439 A G
Chr1 13306473 C T
Chr1 13306474 G T
Chr1 13306549 A G
Chr1 13306640 A T
Chr1 13306749 C A
Chr1 13306772 C T
Chr1 13306775 C T
Chr1 13306837 G A
Chr1 13306845 C A
Chr1 13306856 T C
Chr1 13306935 A G
Chr1 13306972 C T
Chr1 13307013 T C
Chr1 13307014 A G
Chr1 13307041 T A
Chr1 13307104 T C
Chr1 13307133 G C
Chr1 13307183 C T
Chr1 13307219 T C
Chr1 13307222 C T
Chr1 13307223 A G
Chr1 13307232 G A
Chr1 13307238 G A
Chr1 13307280 G C
Chr1 13307281 A G
Chr1 13307308 G A
Chr1 13307370 G A
Chr1 13307383 G A
Chr1 13307436 T G
Chr1 13307441 C T
Chr1 13307446 G A
Chr1 13307536 T C
Chr1 13307557 C T
Chr1 13307575 G A
Chr1 13307619 G A
Chr1 13310692 G A
Chr1 13310724 T A
Chr1 13310730 T C
Chr1 13310782 G A
Chr1 13310818 C T
Chr1 13310831 A G
Chr1 13310856 G C
Chr1 13310878 T A
Chr1 13310913 T G
Chr1 13310914 T G
Chr1 13310925 G C
Chr1 13310968 G A
Chr1 13310970 C T
Chr1 13310973 C T
Chr1 13310983 G A
Chr1 13311018 G A
Chr1 13311043 T C
Chr1 13311065 C T
Chr1 13311145 T C
Chr1 13311168 T C
Chr1 13311299 G C
Chr1 13311537 C T
Chr1 13311551 G A
Chr1 13311628 G C
Chr1 13311679 C T
Chr1 13311698 G A
Chr1 13311734 T G
Chr1 13311752 C G
Chr1 13311782 A T
Chr1 13311808 G A
Chr1 13311852 G A
Chr1 13311885 A G
Chr1 13312058 T C
Chr1 13312075 A G
Chr1 13312087 G T
Chr1 13312090 G A
Chr1 13312217 C G
Chr1 13312270 T C
Chr1 13312393 T C
Chr1 13312461 T C
Chr1 13312649 G C
Chr1 13312841 C A
Chr1 13312844 C T
Chr1 13312889 G T
Chr1 13312892 C T
Chr1 13312896 G A
Chr1 13312967 A T
Chr1 13313023 C A
Chr1 13313099 T C
Chr1 13313104 T C
Chr1 13313226 C T
Chr1 13313268 A G
Chr1 13313321 G A
Chr1 13313331 G A
Chr1 13313382 T C
Chr1 13313527 C T
Chr1 13313554 G A
Chr1 13313585 G A
Chr1 13313605 C T
Chr1 13313756 G C
Chr1 13313767 T C
Chr1 13313859 T C
Chr1 13313870 T G
Chr1 13313878 T C
Chr1 13314039 T C
Chr1 13314040 C A
Chr1 13314062 A G
Chr1 13314116 A G
Chr1 13314125 C T
Chr1 13314159 T G
Chr1 13314178 T C
Chr1 13314185 G C
Chr1 13314311 C T
Chr1 13314405 C T
Chr1 13314413 G A
Chr1 13314530 A G
Chr1 13314539 A G
Chr1 13314557 C T
Chr1 13314652 T C
Chr1 13314726 T C
Chr1 13314736 T C
Chr1 13314881 A G
Chr1 13314910 G A
Chr1 13314912 A G
Chr1 13315018 A G
Chr1 13315049 T C
Chr1 13315051 G A
Chr1 13315052 A T
Chr1 13315082 G A
Chr1 13315090 C G
Chr1 13315091 T A
Chr1 13315104 G C
Chr1 13315145 A G
Chr1 13315269 T C
Chr1 13315281 C T
Chr1 13315310 A G
Chr1 13315391 T C
Chr1 13315392 G A
Chr1 13315486 T C
Chr1 13315522 C T
Chr1 13315620 T C
Chr1 13315623 C A
Chr1 13315843 C T
Chr1 13315939 A T
Chr1 13315948 A G
Chr1 13315981 C T
Chr1 13316040 C A
Chr1 13316053 G A
Chr1 13316091 C T
Chr1 13316110 G C
Chr1 13316118 T A
Chr1 13316178 T C
Chr1 13316183 T C
Chr1 13316221 G T
Chr1 13316335 G A
Chr1 13316346 G T
Chr1 13316372 C T
Chr1 13316430 A C
Chr1 13316461 T C
Chr1 13316485 C T
Chr1 13316557 C T
Chr1 13316633 A G
Chr1 13316647 T C
Chr1 13316654 T C
Chr1 13316666 C G
Chr1 13316742 A C
Chr1 13316755 T C
Chr1 13316784 C G
Chr1 13316815 A G
Chr1 13316847 T C
Chr1 13316899 T A
Chr1 13316921 A G
Chr1 13316953 A T
Chr1 13317063 G A
Chr1 13317150 T C
Chr1 13317163 T G
Chr1 13317176 C T
Chr1 13317315 G C
Chr1 13317330 T C
Chr1 13317365 T C
Chr1 13317421 T C
Chr1 13317430 T C
Chr1 13317432 C T
Chr1 13317493 C T
Chr1 13317508 A T
Chr1 13317535 T G
Chr1 13317552 A G
Chr1 13317585 G A
Chr1 13317740 G T
Chr1 13317816 C G
Chr1 13317876 G T
Chr1 13318003 T C
Chr1 13318066 C T
Chr1 13318108 C T
Chr1 13318117 C T
Chr1 13318147 A T
Chr1 13318212 C G
Chr1 13318232 G A
Chr1 13318290 A G
Chr1 13318384 T C
Chr1 13318399 A T
Chr1 13318432 C T
Chr1 13318478 C A
Chr1 13318520 A G
Chr1 13318549 A C
Chr1 13318550 T A
Chr1 13318565 G A
Chr1 13318624 G C
Chr1 13318637 T A
Chr1 13318657 G T
Chr1 13318665 T C
Chr1 13318677 T C
Chr1 13318704 C A
Chr1 13318746 A G
Chr1 13318748 C T
Chr1 13318788 T G
Chr1 13318830 C T
Chr1 13318844 T C
Chr1 13318875 C T
Chr1 13318891 T G
Chr1 13318939 A G
Chr1 13318954 C A
Chr1 13318966 G A
Chr1 13318982 C T
Chr1 13319080 A G
Chr1 13319088 C T
Chr1 13319091 A G
Chr1 13319093 C T
Chr1 13319127 A G
Chr1 13319133 C G
Chr1 13319176 A G
Chr1 13319197 T G
Chr1 13319202 A G
Chr1 13319205 A G
Chr1 13319206 T C
Chr1 13319225 C T
Chr1 13319231 A G
Chr1 13319234 C T
Chr1 13319240 T C
Chr1 13319257 G A
Chr1 13319267 C T
Chr1 13319282 G A
Chr1 13319302 G C
Chr1 13319354 C G
Chr1 13319412 T C
Chr1 13319509 C T
Chr1 13319581 G T
Chr1 13319606 A G
Chr1 13319612 G T
Chr1 13319647 G A
Chr1 13319649 T C
Chr1 13319655 A G
Chr1 13319674 G A
Chr1 13319901 C A
Chr1 13319928 T A
Chr1 13319985 G A
Chr1 13319996 A G
Chr1 13320073 C A
Chr1 13320074 A G
Chr1 13320085 T G
Chr1 13320087 A G
Chr1 13320100 T G
Chr1 13320107 G C
Chr1 13320152 C T
Chr1 13320176 G A
Chr1 13320192 G A
Chr1 13320199 G A
Chr1 13320217 C T
Chr1 13320220 T C
Chr1 13320264 C T
Chr1 13320291 T C
Chr1 13320309 G A
Chr1 13320319 G A
Chr1 13320333 C T
Chr1 13320369 A G
Chr1 13320399 G T
Chr1 13320426 A G
Chr1 13320448 G A
Chr1 13320465 T C
Chr1 13320492 T C
Chr1 13320545 T A
Chr1 13320563 C T
Chr1 13320573 C A
Chr1 13320661 C T
Chr1 13320662 C T
Chr1 13320784 G A
Chr1 13320789 T C
Chr1 13320855 C T
Chr1 13320878 G A
Chr1 13320912 C T
Chr1 13321011 A G
Chr1 13321035 C T
Chr1 13321096 G A
Chr1 13321100 T C
Chr1 13321146 C A
Chr1 13321170 T C
Chr1 13321200 G A
Chr1 13321239 C A
Chr1 13321396 T A
Chr1 13321456 C G
Chr1 13321499 T C
Chr1 13321539 T C
Chr1 13321617 C T
Chr1 13321618 C T
Chr1 13321622 A G
Chr1 13321639 C T
Chr1 13321726 A G
Chr1 13321727 A C
Chr1 13321763 G A
Chr1 13321780 T G
Chr1 13321782 A G
Chr1 13321817 T A
Chr1 13321837 G C
Chr1 13321864 T A
Chr1 13321927 G C
Chr1 13322014 C T
Chr1 13322097 T C
Chr1 13322111 T G
Chr1 13322230 C T
Chr1 13322250 G A
Chr1 13322600 G A
Chr1 13322601 C T
Chr1 13322674 A C
Chr1 13322681 C T
Chr1 13322697 T C
Chr1 13322738 T C
Chr1 13322757 T C
Chr1 13322758 C T
Chr1 13322783 T C
Chr1 13322824 G T
Chr1 13322830 G T
Chr1 13322836 A G
Chr1 13322837 C G
Chr1 13322857 T C
Chr1 13322863 G A
Chr1 13322871 C A
Chr1 13322900 A G
Chr1 13322903 G A
Chr1 13322904 G A
Chr1 13322949 A G
Chr1 13322958 C T
Chr1 13322967 C T
Chr1 13323074 A T
Chr1 13323076 T A
Chr1 13323098 G A
Chr1 13323105 A G
Chr1 13323146 T C
Chr1 13323204 G C
Chr1 13323218 A G
Chr1 13323276 A G
Chr1 13323309 G A
Chr1 13323317 C G
Chr1 13323343 C G
Chr1 13323362 C T
Chr1 13323465 A G
Chr1 13323473 A G
Chr1 13323497 G T
Chr1 13323650 A G
Chr1 13323664 C T
Chr1 13323695 T C
Chr1 13323722 C T
Chr1 13323800 A G
Chr1 13323832 A C
Chr1 13323861 T C
Chr1 13323971 A C
Chr1 13324030 G A
Chr1 13324068 A T
Chr1 13324093 G A
Chr1 13324127 A C
Chr1 13324150 G C
Chr1 13324161 C G
Chr1 13324225 C T
Chr1 13324234 C T
Chr1 13324265 G A
Chr1 13324297 A G
Chr1 13324300 G A
Chr1 13324336 G A
Chr1 13324337 T C
Chr1 13324369 A G
Chr1 13324390 T C
Chr1 13324442 T C
Chr1 13324454 G C
Chr1 13324463 A G
Chr1 13324470 C T
Chr1 13324492 T C
Chr1 13324502 A G
Chr1 13324528 G A
Chr1 13324591 T C
Chr1 13324667 T C
Chr1 13324699 G T
Chr1 13324704 A G
Chr1 13324705 C T
Chr1 13324740 C T
Chr1 13324804 T C
Chr1 13324975 A G
Chr1 13325032 G C
Chr1 13325052 T C
Chr1 13325070 G A
Chr1 13325166 T C
Chr1 13325214 G T
Chr1 13325347 G A
Chr1 13325588 T C
Chr1 13325647 A G
Chr1 13325653 C A
Chr1 13325667 A G
Chr1 13325740 C T
Chr1 13325789 C T
Chr1 13325802 T C
Chr1 13325817 G A
Chr1 13325893 A T
Chr1 13325913 T C
Chr1 13325962 G A
Chr1 13326001 A G
Chr1 13326030 A G
Chr1 13326039 C T
Chr1 13326142 C T
Chr1 13326188 C T
Chr1 13326277 C T
Chr1 13326379 T C
Chr1 13326399 G A
Chr1 13326430 G T
Chr1 13326528 A G
Chr1 13326608 A T
Chr1 13326609 A T
Chr1 13326644 T A
Chr1 13326663 G C
Chr1 13326722 C T
Chr1 13326748 T C
Chr1 13326750 A G
Chr1 13326810 G A
Chr1 13326821 C T
Chr1 13326838 A C
Chr1 13326901 A G
Chr1 13326929 T C
Chr1 13326969 G A
Chr1 13327133 T C
Chr1 13327186 C T
Chr1 13327244 T A
Chr1 13327259 C T
Chr1 13327350 A T
Chr1 13327357 A G
Chr1 13327491 G T
Chr1 13327553 T G
Chr1 13327615 A G
Chr1 13327649 A G
Chr1 13327921 C T
Chr1 13327933 A G
Chr1 13327989 T C
Chr1 13328127 C T
Chr1 13328135 A G
Chr1 13328487 C A
Chr1 13328488 T A
Chr1 13328515 C A
Chr1 13328595 C T
Chr1 13328696 A C
Chr1 13328698 C G
Chr1 13329154 T C
Chr1 13329157 G A
Chr1 13329230 T C
Chr1 13329282 C T
Chr1 13329287 C T
Chr1 13329300 A C
Chr1 13329346 C T
Chr1 13329352 G A
Chr1 13329435 T C
Chr1 13329443 C G
Chr1 13329511 T C
Chr1 13329553 G A
Chr1 13329608 T G
Chr1 13329620 A G
Chr1 13329626 G A
Chr1 13329640 G A
Chr1 13329650 C T
Chr1 13329651 A G
Chr1 13329662 C T
Chr1 13329664 A T
Chr1 13329702 T C
Chr1 13329755 G A
Chr1 13329822 T C
Chr1 13329894 A G
Chr1 13330007 T A
Chr1 13330034 G A
Chr1 13330083 G A
Chr1 13330297 T G
Chr1 13330363 A C
Chr1 13330489 C T
Chr1 13330648 C T
Chr1 13330708 A G
Chr1 13330844 A T
Chr1 13331051 T C
Chr1 13331067 C T
Chr1 13331162 C T
Chr1 13331283 A G
Chr1 13331313 C T
Chr1 13331331 A T
Chr1 13331416 G A
Chr1 13331647 G A
Chr1 13331662 T C
Chr1 13331730 G A
Chr1 13331780 C A
Chr1 13331800 A G
Chr1 13331898 C T
Chr1 13331920 T G
Chr1 13332620 C G
Chr1 13332790 C A
Chr1 13332903 G A
Chr1 13332917 T C
Chr1 13332968 C T
Chr1 13333062 G A
Chr1 13333064 A C
Chr1 13333071 G A
Chr1 13333195 T G
Chr1 13333208 G T
Chr1 13333216 A G
Chr1 13333244 T C
Chr1 13333442 T C
Chr1 13333443 A G
Chr1 13333473 T C
Chr1 13333592 A G
Chr1 13333623 C T
Chr1 13333632 G A
Chr1 13333654 G A
Chr1 13333771 G T
Chr1 13333775 G C
Chr1 13333790 C T
Chr1 13333827 A G
Chr1 13333952 T C
Chr1 13334018 A G
Chr1 13334024 T G
Chr1 13334191 C T
Chr1 13334247 G A
Chr1 13334268 A G
Chr1 13334281 T C
Chr1 13334282 T A
Chr1 13334290 C T
Chr1 13334306 T C
Chr1 13334363 T C
Chr1 13334390 T C
Chr1 13334509 C T
Chr1 13334625 A G
Chr1 13334658 G C
Chr1 13334698 C G
Chr1 13334823 C T
Chr1 13334878 C G
Chr1 13334915 C T
Chr1 13334923 T C
Chr1 13334951 A G
Chr1 13334952 G A
Chr1 13335030 T C
Chr1 13335063 A G
Chr1 13335074 C T
Chr1 13335381 A G
Chr1 13335428 G C
Chr1 13335441 C T
Chr1 13335471 T C
Chr1 13335521 G C
Chr1 13335609 G T
Chr1 13335610 A T
Chr1 13335615 A T
Chr1 13335616 G C
Chr1 13335617 A T
Chr1 13335678 G A
Chr1 13335683 T G
Chr1 13336150 C T
Chr1 13336182 G A
Chr1 13336520 A G
Chr1 13336548 G A
Chr1 13336564 G A
Chr1 13336601 G A
Chr1 13337089 A G
Chr1 13337258 C A
Chr1 13337487 A G
Chr1 13337500 G A
Chr1 13337501 A G
Chr1 13337536 G A
Chr1 13337645 A G
Chr1 13337663 A G
Chr1 13337666 C T
Chr1 13337692 G C
Chr1 13337693 T C
Chr1 13337734 T A
Chr1 13337766 G A
Chr1 13337792 T G
Chr1 13337815 C T
Chr1 13337845 G A
Chr1 13337873 G A
Chr1 13337900 G A
Chr1 13337907 A G
Chr1 13337922 G A
Chr1 13337933 G A
Chr1 13337935 C T
Chr1 13337957 A G
Chr1 13338118 G A
Chr1 13338140 T C
Chr1 13338166 G A
Chr1 13338179 T A
Chr1 13338244 G A
Chr1 13338247 C T
Chr1 13338249 A C
Chr1 13338263 C T
Chr1 13338267 T C
Chr1 13338283 G A
Chr1 13338299 T A
Chr1 13338315 G A
Chr1 13338316 A G
Chr1 13338343 C T
Chr1 13338364 G A
Chr1 13338369 C T
Chr1 13338374 A G
Chr1 13338381 T C
Chr1 13338406 A C
Chr1 13338407 A G
Chr1 13338413 T C
Chr1 13338437 T C
Chr1 13338452 T C
Chr1 13338481 A G
Chr1 13338487 G A
Chr1 13338528 G A
Chr1 13338564 C T
Chr1 13338594 A G
Chr1 13338614 G T
Chr1 13338615 A G
Chr1 13338642 G A
Chr1 13338769 A C
Chr1 13338772 G A
Chr1 13338794 T C
Chr1 13338860 A C
Chr1 13338896 G A
Chr1 13338945 A G
Chr1 13339024 G A
Chr1 13339037 T C
Chr1 13339121 G A
Chr1 13339170 C T
Chr1 13339268 G A
Chr1 13339364 G C
Chr1 13339449 T A
Chr1 13339598 C A
Chr1 13339673 C T
Chr1 13339686 A G
Chr1 13339697 C T
Chr1 13339751 G A
Chr1 13339760 A C
Chr1 13339819 A G
Chr1 13339892 C A
Chr1 13339903 G A
Chr1 13339933 T C
Chr1 13339951 A T
Chr1 13339992 A G
Chr1 13340175 C G
Chr1 13340651 T C
Chr1 13340750 G A
Chr1 13340894 T C
Chr1 13340920 A G
Chr1 13340961 A C
Chr1 13340988 A T
Chr1 13340993 G C
Chr1 13341058 T C
Chr1 13341090 T C
Chr1 13341113 G A
Chr1 13341171 C G
Chr1 13341180 T C
Chr1 13341251 C T
Chr1 13341451 A G
Chr1 13341526 T C
Chr1 13341528 G T
Chr1 13341598 G C
Chr1 13341608 A G
Chr1 13341676 A G
Chr1 13341746 C T
Chr1 13341866 C T
Chr1 13341939 G T
Chr1 13342053 G T
Chr1 13342093 C T
Chr1 13342097 A T
Chr1 13342102 T C
Chr1 13342104 A G
Chr1 13342121 T G
Chr1 13342247 C T
Chr1 13342629 T C
Chr1 13342766 C A
Chr1 13342768 G A
Chr1 13342779 C A
Chr1 13342862 G A
Chr1 13342902 C G
Chr1 13342917 C A
Chr1 13343007 A G
Chr1 13343023 A G
Chr1 13343027 C T
Chr1 13343034 A G
Chr1 13343063 G A
Chr1 13343075 G A
Chr1 13343184 G A
Chr1 13343314 T C
Chr1 13343524 G T
Chr1 13343887 G C
Chr1 13344083 G C
Chr1 13344092 G A
Chr1 13344156 A T
Chr1 13344323 T G
Chr1 13344373 G A
Chr1 13344391 G A
Chr1 13344456 A G
Chr1 13344561 A G
Chr1 13344620 G A
Chr1 13344673 G T
Chr1 13344707 A C
Chr1 13344774 G A
Chr1 13344809 A G
Chr1 13344917 C T
Chr1 13344990 G A
Chr1 13345006 C T
Chr1 13345033 C T
Chr1 13345078 G A
Chr1 13345097 G A
Chr1 13345157 A G
Chr1 13345244 A G
Chr1 13345406 A G
Chr1 13345474 G T
Chr1 13345517 T C
Chr1 13345542 A G
Chr1 13345556 G C
Chr1 13345596 T C
Chr1 13345611 G A
Chr1 13345783 T A
Chr1 13345789 T C
Chr1 13345907 T C
Chr1 13346006 T C
Chr1 13346265 T G
Chr1 13346450 T C
Chr1 13346540 A G
Chr1 13346565 A C
Chr1 13346625 A C
Chr1 13346745 T C
Chr1 13346880 C T
Chr1 13346881 C T
Chr1 13346987 C T
Chr1 13347038 A C
Chr1 13347086 T A
Chr1 13347126 G A
Chr1 13347140 C T
Chr1 13347247 G A
Chr1 13347331 T C
Chr1 13347416 G A
Chr1 13347463 T C
Chr1 13347465 G A
Chr1 13347567 A G
Chr1 13347569 T C
Chr1 13347627 G T
Chr1 13347633 C A
Chr1 13347836 C T
Chr1 13347880 A C
Chr1 13348040 G A
Chr1 13348047 G A
Chr1 13348102 C A
Chr1 13348133 T A
Chr1 13348140 A G
Chr1 13348149 A G
Chr1 13348165 G A
Chr1 13348166 T C
Chr1 13348495 T C
Chr1 13348630 T G
Chr1 13348842 A G
Chr1 13349017 G A
Chr1 13349079 C T
Chr1 13349126 G A
Chr1 13349202 C G
Chr1 13349327 A G
Chr1 13349614 C G
Chr1 13349635 T C
Chr1 13349660 C T
Chr1 13349736 G C
Chr1 13349738 G A
Chr1 13349763 T C
Chr1 13349804 T A
Chr1 13349856 C T
Chr1 13349858 C T
Chr1 13349996 G A
Chr1 13350004 T C
Chr1 13350058 A G
Chr1 13350269 A G
Chr1 13350270 G A
Chr1 13350338 T C
Chr1 13350442 G A
Chr1 13350515 G A
Chr1 13350529 A G
Chr1 13350533 G T
Chr1 13350671 A T
Chr1 13351028 G T
Chr1 13351144 G T
Chr1 13351389 G A
Chr1 13351518 G A
Chr1 13351761 G T
Chr1 13351797 T C
Chr1 13351952 T C
Chr1 13351961 G A
Chr1 13351984 C T
Chr1 13352016 C T
Chr1 13352126 G A
Chr1 13352143 T C
Chr1 13352176 T G
Chr1 13352182 A C
Chr1 13352219 G A
Chr1 13352259 A T
Chr1 13352632 T A
Chr1 13354068 A G
Chr1 13354543 A G
Chr1 13354960 A G
Chr1 13355181 A G
Chr1 13355621 C T
Chr1 13355629 G A
Chr1 13355702 T G
Chr1 13355791 C T
Chr1 13355852 T C
Chr1 13355874 G T
Chr1 13355889 C A
Chr1 13355909 C T
Chr1 13355987 T G
Chr1 13356087 A G
Chr1 13356146 G A
Chr1 13356162 A G
Chr1 13356184 A G
Chr1 13356234 A G
Chr1 13356279 A G
Chr1 13356347 G A
Chr1 13356353 A C
Chr1 13356357 A C
Chr1 13356451 T C
Chr1 13356573 C T
Chr1 13356585 T G
Chr1 13356883 C T
Chr1 13356929 T A
Chr1 13356942 A G
Chr1 13357002 G A
Chr1 13357023 T C
Chr1 13357039 T C
Chr1 13357069 G A
Chr1 13357074 T C
Chr1 13357091 C T
Chr1 13357102 T C
Chr1 13357105 G A
Chr1 13357112 A G
Chr1 13357165 C G
Chr1 13357170 A G
Chr1 13357173 G A
Chr1 13357180 C A
Chr1 13357184 C T
Chr1 13357317 G A
Chr1 13357417 C T
Chr1 13357482 G A
Chr1 13357488 C T
Chr1 13357517 G A
Chr1 13357520 C T
Chr1 13357521 A G
Chr1 13357526 G A
Chr1 13357551 G A
Chr1 13357555 G C
Chr1 13357689 C T
Chr1 13357724 A G
Chr1 13357811 T C
Chr1 13357827 A G
Chr1 13357830 A C
Chr1 13357885 C A
Chr1 13357981 A G
Chr1 13358008 C T
Chr1 13358029 C T
Chr1 13358073 A G
Chr1 13358124 G T
Chr1 13358125 T G
Chr1 13358188 A G
Chr1 13358285 T C
Chr1 13358365 A C
Chr1 13358432 G A
Chr1 13358572 G A
Chr1 13358599 A G
Chr1 13358613 G A
Chr1 13358648 T G
Chr1 13358700 G A
Chr1 13358717 T C
Chr1 13358720 A G
Chr1 13358802 T C
Chr1 13358859 G A
Chr1 13358951 G A
Chr1 13359002 T C
Chr1 13359099 G A
Chr1 13359160 A G
Chr1 13359179 A G
Chr1 13359233 A G
Chr1 13359271 C A
Chr1 13359291 T C
Chr1 13359299 C T
Chr1 13359308 C T
Chr1 13359369 C A
Chr1 13359415 G A
Chr1 13359467 A G
Chr1 13359500 C A
Chr1 13359587 C A
Chr1 13359641 A G
Chr1 13359831 C A
Chr1 13360168 C T
Chr1 13360356 C T
Chr1 13360385 C A
Chr1 13360530 G A
Chr1 13360582 G A
Chr1 13360622 A G
Chr1 13360677 G A
Chr1 13360733 A C
Chr1 13360828 A C
Chr1 13360890 G A
Chr1 13360906 G A
Chr1 13360914 T C
Chr1 13360948 C A
Chr1 13360972 A G
Chr1 13361095 G A
Chr1 13361322 G A
Chr1 13361434 T A
Chr1 13361435 G A
Chr1 13361531 C T
Chr1 13361624 A T
Chr1 13361844 T G
Chr1 13361906 C A
Chr1 13361923 A C
Chr1 13362122 T C
Chr1 13362162 A G
Chr1 13362215 G A
Chr1 13362354 G A
Chr1 13362585 A G
Chr1 13362707 C G
Chr1 13362940 C T
Chr1 13363194 G A
Chr1 13363305 G T
Chr1 13363495 T A
Chr1 13407028 A G
Chr1 13407056 G A
Chr1 13407225 A T
Chr1 13407265 C T
Chr1 13407401 A C
Chr1 13407428 C G
Chr1 13407473 T C
Chr1 13407581 A G
Chr1 13407638 A G
Chr1 13407837 G A
Chr1 13407926 G A
Chr1 13407959 A G
Chr1 13407975 G A
Chr1 13407996 A C
Chr1 13407999 C T
Chr1 13408003 G C
Chr1 13408254 T G
Chr1 13408326 A C
Chr1 13408400 A T
Chr1 13408415 G C
Chr1 13408525 A G
Chr1 13408544 G A
Chr1 13408553 G A
Chr1 13408572 G C
Chr1 13408640 A G
Chr1 13408661 G A
Chr1 13408677 A G
Chr1 13408731 G A
Chr1 13408753 A G
Chr1 13408760 A T
Chr1 13408762 A G
Chr1 13408770 A C
Chr1 13408976 G T
Chr1 13408997 A T
Chr1 13408998 G A
Chr1 13408999 G T
Chr1 13409014 G A
Chr1 13409034 T C
Chr1 13409061 C T
Chr1 13409085 T C
Chr1 13409088 C T
Chr1 13409112 G A
Chr1 13409116 C T
Chr1 13409120 C T
Chr1 13409138 T G
Chr1 13409143 G A
Chr1 13409178 G A
Chr1 13409183 G A
Chr1 13409191 G A
Chr1 13409194 C T
Chr1 13409202 A C
Chr1 13409203 G A
Chr1 13409227 C T
Chr1 13409354 C T
Chr1 13409783 C G
Chr1 13409981 G A
Chr1 13410081 C T
Chr1 13410109 A G
Chr1 13410239 C T
Chr1 13410392 G T
Chr1 13410418 T C
Chr1 13410419 G A
Chr1 13410444 G A
Chr1 13410472 T A
Chr1 13410479 T C
Chr1 13410607 C T
Chr1 13410662 T G
Chr1 13410666 T A
Chr1 13410731 A G
Chr1 13410904 A T
Chr1 13410999 C T
Chr1 13411057 G T
Chr1 13411117 C T
Chr1 13411493 A T
Chr1 13411618 C T
Chr1 13412448 G A
Chr1 13412476 C T
Chr1 13412701 A G
Chr1 13412741 G T
Chr1 13412902 A G
Chr1 13412985 C A
Chr1 13413015 G A
Chr1 13413106 G A
Chr1 13413133 G A
Chr1 13413191 A G
Chr1 13413277 C T
Chr1 13413379 T C
Chr1 13413912 T C
Chr1 13414056 G C
Chr1 13414123 C T
Chr1 13414130 A G
Chr1 13414409 T G
Chr1 13414708 A G
Chr1 13416857 C T
Chr1 13416945 A T
Chr1 13417013 C T
Chr1 13417249 T C
Chr1 13417349 T C
Chr1 13417401 G A
Chr1 13417555 T C
Chr1 13417589 T C
Chr1 13417642 T C
Chr1 13417649 C A
Chr1 13418156 G A
Chr1 13418158 G A
Chr1 13418315 A G
Chr1 13418555 A T
Chr1 13419020 C T
Chr1 13419271 G T
Chr1 13419274 G C
Chr1 13419320 A T
Chr1 13419382 C T
Chr1 13419404 A T
Chr1 13419405 A T
Chr1 13419414 A C
Chr1 13419700 T C
Chr1 13419806 G A
Chr1 13419809 A T
Chr1 13419829 G A
Chr1 13419834 G A
Chr1 13419842 C T
Chr1 13420103 C A
Chr1 13420134 T A
Chr1 13420564 G A
Chr1 13420605 A G
Chr1 13420614 C T
Chr1 13420681 C T
Chr1 13420712 G A
Chr1 13420716 A G
Chr1 13420739 T C
Chr1 13420779 G A
Chr1 13420791 A G
Chr1 13421022 C G
Chr1 13421117 T C
Chr1 13421176 C T
Chr1 13421197 G A
Chr1 13421270 A G
Chr1 13421404 C G
Chr1 13421412 T C
Chr1 13421453 A G
Chr1 13421559 A G
Chr1 13421579 C T
Chr1 13421740 C T
Chr1 13421787 A G
Chr1 13422211 A G
Chr1 13422249 G A
Chr1 13422266 G A
Chr1 13422277 C T
Chr1 13422906 T C
Chr1 13422953 C T
Chr1 13423003 G A
Chr1 13423019 C T
Chr1 13423035 C T
Chr1 13423071 G A
Chr1 13423089 G A
Chr1 13423211 T C
Chr1 13423384 G A
Chr1 13423385 T C
Chr1 13423423 G A
Chr1 13423488 A G
Chr1 13423578 T C
Chr1 13423703 A G
Chr1 13424261 A G
Chr1 13424823 A T
Chr1 13425201 A G
Chr1 13425461 A G
Chr1 13425591 G C
Chr1 13425595 T G
Chr1 13425963 T C
Chr1 13426001 A C
Chr1 13426456 G A
Chr1 13426627 T A
Chr1 13426794 G A
Chr1 13426897 G T
Chr1 13426972 A G
Chr1 13427076 G A
Chr1 13427192 A T
Chr1 13427707 G C
Chr1 13428214 G T
Chr1 13428310 G A
Chr1 13428428 G A
Chr1 13428721 A G
Chr1 13428760 C A
Chr1 13428790 C T
Chr1 13428804 A T
Chr1 13428832 C A
Chr1 13429151 T G
Chr1 13429381 A T
Chr1 13429498 G T
Chr1 13430009 C T
Chr1 13430358 T G
Chr1 13430490 C G
Chr1 13430570 C T
Chr1 13430670 C T
Chr1 13431073 A G
Chr1 13431089 A G
Chr1 13431181 A G
Chr1 13431245 A G
Chr1 13431250 A C
Chr1 13431264 T C
Chr1 13431278 C A
Chr1 13431286 T C
Chr1 13431355 G A
Chr1 13431393 G A
Chr1 13431476 C T
Chr1 13431486 T C
Chr1 13431519 A G
Chr1 13431551 T C
Chr1 13431592 T C
Chr1 13431614 G T
Chr1 13431715 G A
Chr1 13432021 A G
Chr1 13432139 C T
Chr1 13432166 C T
Chr1 13432193 T C
Chr1 13432201 T C
Chr1 13432277 A G
Chr1 13432365 C T
Chr1 13432405 T C
Chr1 13432407 G A
Chr1 13432418 C T
Chr1 13432433 A G
Chr1 13432523 T C
Chr1 13432617 G A
Chr1 13432635 G A
Chr1 13432655 A G
Chr1 13432666 C T
Chr1 13432699 A G
Chr1 13432707 G A
Chr1 13432724 T C
Chr1 13432793 A C
Chr1 13432859 G C
Chr1 13432903 T C
Chr1 13432916 T C
Chr1 13432938 A G
Chr1 13432971 T A
Chr1 13432972 A G
Chr1 13432973 C T
Chr1 13432985 C T
Chr1 13433094 A G
Chr1 13433111 G A
Chr1 13433130 G A
Chr1 13433134 G C
Chr1 13433141 G A
Chr1 13433152 G A
Chr1 13433153 G A
Chr1 13433250 A G
Chr1 13433260 T C
Chr1 13433325 G A
Chr1 13433326 C A
Chr1 13433334 T C
Chr1 13433354 A G
Chr1 13433356 C T
Chr1 13433441 G A
Chr1 13433503 T C
Chr1 13433559 C A
Chr1 13433698 G T
Chr1 13433742 A G
Chr1 13433750 A G
Chr1 13433774 G A
Chr1 13433776 A G
Chr1 13433802 A G
Chr1 13433823 A T
Chr1 13433845 T C
Chr1 13433880 C T
Chr1 13433903 C T
Chr1 13434063 A C
Chr1 13434099 G A
Chr1 13434117 G A
Chr1 13434139 A G
Chr1 13434157 T G
Chr1 13434331 T C
Chr1 13434404 C T
Chr1 13434494 C T
Chr1 13434500 C T
Chr1 13434511 T C
Chr1 13434521 G A
Chr1 13434580 C T
Chr1 13434610 C T
Chr1 13434616 A G
Chr1 13434630 T C
Chr1 13434651 T C
Chr1 13434754 C T
Chr1 13434789 C T
Chr1 13434927 A G
Chr1 13435029 A G
Chr1 13435073 T C
Chr1 13435182 A G
Chr1 13435272 A G
Chr1 13435333 A G
Chr1 13435396 A G
Chr1 13435488 A G
Chr1 13435555 G A
Chr1 13435569 C T
Chr1 13435735 C T
Chr1 13435747 T C
Chr1 13435809 A G
Chr1 13435896 C T
Chr1 13436031 T C
Chr1 13436051 T C
Chr1 13436059 G A
Chr1 13436091 G A
Chr1 13436163 C T
Chr1 13436231 C T
Chr1 13436249 A G
Chr1 13436276 G C
Chr1 13436397 T C
Chr1 13436435 T C
Chr1 13436507 A G
Chr1 13436613 C A
Chr1 13436615 G A
Chr1 13436637 G A
Chr1 13436648 A G
Chr1 13436667 G A
Chr1 13436699 G A
Chr1 13436713 T C
Chr1 13436740 A G
Chr1 13436967 A C
Chr1 13437016 G A
Chr1 13437142 C T
Chr1 13437171 A G
Chr1 13437178 T G
Chr1 13437253 G A
Chr1 13437343 C T
Chr1 13437349 G A
Chr1 13437385 G A
Chr1 13437566 G A
Chr1 13437631 T C
Chr1 13437773 C T
Chr1 13437842 T C
Chr1 13437848 G A
Chr1 13438237 T A
Chr1 13438253 A G
Chr1 13438305 C T
Chr1 13438360 C T
Chr1 13438366 T C
Chr1 13438409 G A
Chr1 13438472 A G
Chr1 13438487 C T
Chr1 13438525 T C
Chr1 13438552 G A
Chr1 13438632 T C
Chr1 13438652 G A
Chr1 13438750 A T
Chr1 13438795 T A
Chr1 13438815 T C
Chr1 13438859 G A
Chr1 13439017 T C
Chr1 13439214 A T
Chr1 13439313 A G
Chr1 13439332 T A
Chr1 13439408 T C
Chr1 13439483 A G
Chr1 13439507 G A
Chr1 13439586 A G
Chr1 13439632 G A
Chr1 13439683 A G
Chr1 13439692 G A
Chr1 13439696 T C
Chr1 13439699 T C
Chr1 13439731 C T
Chr1 13439745 C T
Chr1 13439772 A G
Chr1 13439838 G A
Chr1 13439845 G C
Chr1 13439876 C T
Chr1 13439941 T C
Chr1 13440029 C T
Chr1 13440031 A G
Chr1 13440152 G C
Chr1 13440167 T C
Chr1 13440192 T C
Chr1 13440202 C T
Chr1 13440204 G A
Chr1 13440240 T C
Chr1 13440354 G A
Chr1 13440362 T A
Chr1 13440399 C T
Chr1 13440461 G A
Chr1 13440505 G T
Chr1 13440518 G A
Chr1 13440525 G A
Chr1 13440545 T C
Chr1 13440595 C T
Chr1 13440608 T C
Chr1 13440665 G A
Chr1 13440726 G A
Chr1 13440814 C A
Chr1 13440872 C T
Chr1 13440883 G A
Chr1 13440915 G A
Chr1 13440940 G A
Chr1 13441044 T G
Chr1 13441133 T C
Chr1 13441310 A G
Chr1 13441480 G T
Chr1 13441673 A G
Chr1 13441678 G A
Chr1 13441738 G A
Chr1 13441739 A G
Chr1 13441839 G A
Chr1 13441855 T C
Chr1 13441886 T C
Chr1 13441975 A G
Chr1 13442092 G A
Chr1 13442350 A G
Chr1 13442365 T C
Chr1 13442378 C T
Chr1 13442391 A G
Chr1 13442444 G A
Chr1 13442464 C T
Chr1 13442491 G A
Chr1 13442508 A G
Chr1 13442526 A G
Chr1 13442613 A G
Chr1 13442730 G A
Chr1 13442737 A C
Chr1 13442901 G A
Chr1 13443002 G A
Chr1 13443026 T C
Chr1 13443032 G A
Chr1 13443058 T C
Chr1 13443130 T C
Chr1 13443199 C T
Chr1 13443291 G A
Chr1 13443312 C A
Chr1 13443323 T G
Chr1 13443349 G T
Chr1 13443600 C G
Chr1 13443721 C T
Chr1 13443803 C T
Chr1 13443836 A G
Chr1 13443888 C T
Chr1 13443910 A G
Chr1 13443937 T C
Chr1 13443986 T G
Chr1 13444051 G A
Chr1 13444082 C T
Chr1 13444198 C T
Chr1 13444210 T C
Chr1 13444211 A G
Chr1 13444398 G A
Chr1 13444602 C T
Chr1 13444614 C T
Chr1 13444726 T A
Chr1 13444762 G A
Chr1 13444862 A G
Chr1 13444866 A G
Chr1 13444880 G A
Chr1 13444921 T C
Chr1 13444961 C G
Chr1 13445007 A G
Chr1 13445012 C T
Chr1 13445098 A G
Chr1 13445104 T C
Chr1 13445126 C T
Chr1 13445162 T C
Chr1 13445183 T C
Chr1 13445236 G A
Chr1 13445245 A G
Chr1 13445357 A C
Chr1 13445367 C T
Chr1 13445384 C T
Chr1 13445407 A G
Chr1 13445435 T C
Chr1 13445818 G A
Chr1 13445837 T C
Chr1 13446294 A G
Chr1 13446309 A C
Chr1 13446401 T C
Chr1 13446424 A G
Chr1 13446443 G A
Chr1 13446474 C T
Chr1 13446569 A C
Chr1 13446731 C T
Chr1 13446774 G A
Chr1 13446932 G T
Chr1 13446993 A G
Chr1 13447062 A C
Chr1 13447309 G A
Chr1 13447336 G C
Chr1 13447442 C T
Chr1 13447447 T C
Chr1 13447654 A G
Chr1 13448016 G C
Chr1 13448554 C A
Chr1 13448638 C T
Chr1 13449205 G T
Chr1 13449267 G A
Chr1 13449330 T A
Chr1 13449675 A G
Chr1 13449718 A G
Chr1 13449762 A G
Chr1 13450045 C T
Chr1 13450083 C T
Chr1 13450128 G A
Chr1 13450281 G A
Chr1 13450352 G A
Chr1 13450400 A G
Chr1 13450688 G A
Chr1 13450820 A G
Chr1 13450865 G A
Chr1 13450870 A T
Chr1 13451260 C T
Chr1 13451261 A G
Chr1 13451317 A G
Chr1 13451683 T C
Chr1 13451955 A C
Chr1 13452214 G A
Chr1 13452237 G A
Chr1 13452266 C T
Chr1 13452319 G T
Chr1 13452728 A G
Chr1 13453001 A G
Chr1 13453377 C A
Chr1 13453404 A G
Chr1 13454162 C T
Chr1 13454427 C T
Chr1 13454599 G C
Chr1 13454639 A G
Chr1 13455178 T A
Chr1 13455343 G T
Chr1 13455396 C T
Chr1 13455620 A G
Chr1 13456071 G A
Chr1 13456524 G C
Chr1 13456704 A T
Chr1 13456740 A T
Chr1 13456864 T C
Chr1 13456936 A T
Chr1 13458022 C T
Chr1 13458059 G C
Chr1 13460171 G T
Chr1 13460274 A T
Chr1 13460437 G A
Chr1 13460891 C T
Chr1 13461477 C T
Chr1 13461922 T C
Chr1 13462705 A G
Chr1 13463108 T G
Chr1 13463484 T C
Chr1 13463658 A G
Chr1 13463854 G T
Chr1 13463870 G T
Chr1 13463965 G C
Chr1 13464150 T C
Chr1 13464373 G A
Chr1 13464869 T G
Chr1 13465744 A G
Chr1 13466138 G A
Chr1 13466653 C T
Chr1 13468243 T C
Chr1 13468493 T C
Chr1 13468642 T C
Chr1 13469269 C T
Chr1 13469632 A G
Chr1 13470676 C T
Chr1 13470924 G C
Chr1 13471064 T C
Chr1 13471430 G A
Chr1 13471586 C T
Chr1 13471680 G T
Chr1 13471848 T A
Chr1 13472057 A G
Chr1 13472234 A T
Chr1 13472243 T A
Chr1 13472942 G A
Chr1 13473033 A G
Chr1 13473100 C G
Chr1 13473121 T C
Chr1 13473155 T C
Chr1 13473192 G A
Chr1 13473222 C T
Chr1 13473249 T C
Chr1 13473262 C T
Chr1 13473277 T C
Chr1 13473442 C T
Chr1 13473448 T C
Chr1 13473511 A G
Chr1 13473525 A G
Chr1 13473569 G C
Chr1 13473586 T G
Chr1 13473651 A G
Chr1 13473764 G T
Chr1 13473815 G A
Chr1 13473845 A G
Chr1 13473865 G C
Chr1 13473868 C T
Chr1 13473870 G A
Chr1 13473944 T C
Chr1 13474039 A G
Chr1 13474058 T C
Chr1 13474074 C T
Chr1 13474496 T C
Chr1 13474531 G A
Chr1 13474544 G A
Chr1 13474764 G A
Chr1 13474783 C T
Chr1 13474806 T C
Chr1 13474843 G A
Chr1 13474936 C G
Chr1 13474948 A G
Chr1 13474973 C T
Chr1 13474976 T A
Chr1 13475022 A G
Chr1 13475117 A C
Chr1 13475202 G T
Chr1 13475341 C T
Chr1 13475458 G A
Chr1 13475978 C T
Chr1 13476542 T A
Chr1 13476744 T C
Chr1 13476950 C T
Chr1 13477166 A G
Chr1 13477344 G A
Chr1 13477562 C T
Chr1 13477705 T A
Chr1 13478224 T C
Chr1 13478599 A T
Chr1 13479056 A G
Chr1 13479335 G T
Chr1 13479658 T C
Chr1 13479858 A T
Chr1 13480066 T C
Chr1 13480082 C T
Chr1 13480302 C T
Chr1 13480474 C T
Chr1 13481099 C G
Chr1 13481440 T C
Chr1 13481477 C T
Chr1 13481585 A G
Chr1 13481632 C T
Chr1 13481641 T C
Chr1 13481669 A G
Chr1 13481792 C T
Chr1 13481850 C A
Chr1 13482004 A G
Chr1 13482055 A G
Chr1 13482216 G A
Chr1 13482431 C T
Chr1 13482454 C T
Chr1 13482459 C T
Chr1 13482483 A G
Chr1 13482541 G A
Chr1 13482669 G A
Chr1 13482688 G A
Chr1 13482703 T C
Chr1 13482707 A G
Chr1 13482748 T C
Chr1 13482754 T A
Chr1 13482848 C T
Chr1 13482898 C T
Chr1 13482907 T C
Chr1 13482945 A G
Chr1 13482953 A G
Chr1 13482998 C T
Chr1 13483031 C G
Chr1 13483129 T G
Chr1 13483211 A G
Chr1 13483277 A G
Chr1 13483454 G T
Chr1 13483682 G T
Chr1 13483688 C T
Chr1 13483794 T C
Chr1 13483816 G A
Chr1 13483848 G A
Chr1 13483873 C T
Chr1 13484593 G C
Chr1 13485650 T C
Chr1 13485787 T C
Chr1 13485904 G A
Chr1 13486465 A T
Chr1 13487190 T A
Chr1 13487264 A G
Chr1 13488061 A T
Chr1 13488082 T A
Chr1 13488083 C G
Chr1 13488086 G A
Chr1 13488463 A C
Chr1 13488529 G A
Chr1 13488623 C T
Chr1 13489497 G A
Chr1 13489671 G A
Chr1 13490201 C A
Chr1 13490418 A G
Chr1 13490427 T C
Chr1 13490736 C T
Chr1 13492539 T C
Chr1 13492805 T G
Chr1 13492826 A T
Chr1 13492878 T G
Chr1 13492942 G A
Chr1 13492969 T C
Chr1 13493053 C T
Chr1 13493066 A G
Chr1 13493076 G T
Chr1 13493113 T G
Chr1 13493114 G A
Chr1 13493127 T C
Chr1 13493258 C G
Chr1 13493723 T G
Chr1 13494248 C G
Chr1 13494256 A T
Chr1 13494326 T C
Chr1 13494334 A G
Chr1 13494394 T C
Chr1 13494600 A C
Chr1 13494668 T G
Chr1 13494748 C T
Chr1 13494766 G A
Chr1 13494879 G A
Chr1 13494899 C T
Chr1 13494977 T C
Chr1 13494979 A G
Chr1 13495059 T C
Chr1 13495078 C T
Chr1 13495115 T C
Chr1 13495152 A G
Chr1 13495326 A C
Chr1 13495330 T G
Chr1 13495447 G A
Chr1 13495563 G A
Chr1 13495574 T C
Chr1 13495687 T C
Chr1 13495832 G C
Chr1 13495895 C T
Chr1 13495898 A T
Chr1 13495987 A T
Chr1 13496094 T G
Chr1 13496195 T A
Chr1 13496267 C T
Chr1 13496305 A G
Chr1 13496319 G A
Chr1 13496321 T C
Chr1 13496428 T C
Chr1 13496482 A G
Chr1 13496534 G A
Chr1 13496927 C T
Chr1 13497093 G A
Chr1 13497717 G T
Chr1 13497960 T C
Chr1 13498362 G T
Chr1 13498526 G A
Chr1 13499191 C A
Chr1 13499309 T A
Chr1 13499410 T C
Chr1 13499444 C T
Chr1 13499461 A T
Chr1 13499534 T G
Chr1 13499563 T C
Chr1 13499576 T C
Chr1 13499602 T C
Chr1 13499743 T C
Chr1 13499840 G A
Chr1 13499853 G A
Chr1 13500056 T C
Chr1 13500085 G A
Chr1 13500118 A G
Chr1 13500209 C T
Chr1 13500285 A T
Chr1 13500362 C T
Chr1 13500413 C T
Chr1 13500469 G A
Chr1 13500495 T A
Chr1 13500526 T C
Chr1 13500566 T G
Chr1 13500590 A G
Chr1 13500626 A C
Chr1 13500674 G T
Chr1 13501125 G T
Chr1 13501207 T C
Chr1 13501254 C A
Chr1 13501322 G A
Chr1 13501407 A G
Chr1 13501475 G A
Chr1 13501489 A G
Chr1 13501502 C T
Chr1 13501551 C T
Chr1 13501654 G C
Chr1 13501677 G T
Chr1 13501702 T C
Chr1 13501705 A G
Chr1 13501806 T C
Chr1 13501834 T C
Chr1 13501856 G A
Chr1 13501866 T C
Chr1 13501874 C T
Chr1 13501889 C A
Chr1 13501890 G A
Chr1 13501897 C T
Chr1 13501910 C T
Chr1 13501932 C T
Chr1 13501951 G T
Chr1 13502006 T G
Chr1 13502107 A G
Chr1 13502188 C T
Chr1 13502629 C A
Chr1 13502899 G C
Chr1 13502985 T C
Chr1 13503093 G A
Chr1 13503154 C G
Chr1 13503200 G A
Chr1 13503280 A C
Chr1 13503351 T G
Chr1 13503595 A G
Chr1 13503914 C T
Chr1 13504610 A G
Chr1 13504651 A G
Chr1 13504658 C T
Chr1 13504888 C T
Chr1 13504889 A T
Chr1 13504925 A G
Chr1 13505266 T C
Chr1 13505308 C T
Chr1 13505311 A G
Chr1 13505371 T C
Chr1 13505392 G A
Chr1 13505412 C T
Chr1 13506214 A G
Chr1 13506448 T C
Chr1 13506526 T A
Chr1 13506706 C A
Chr1 13507283 G A
Chr1 13507399 T C
Chr1 13507775 A G
Chr1 13508111 G C
Chr1 13508175 T C
Chr1 13508676 G A
Chr1 13508731 G A
Chr1 13509190 T C
Chr1 13509287 A C
Chr1 13509895 A G
Chr1 13509945 C G
Chr1 13510377 T C
Chr1 13510392 C T
Chr1 13511081 T C
Chr1 13512222 C G
Chr1 13512803 G C
Chr1 13512830 C T
Chr1 13512986 C T
Chr1 13513078 C A
Chr1 13513514 G A
Chr1 13513613 T A
Chr1 13514229 T A
Chr1 13514460 G A
Chr1 13514798 G A
Chr1 13514847 A C
Chr1 13514964 T C
Chr1 13515003 G T
Chr1 13515063 G A
Chr1 13515131 C T
Chr1 13515193 T G
Chr1 13515271 G C
Chr1 13515443 C T
Chr1 13516068 T A
Chr1 13516119 A T
Chr1 13516308 T G
Chr1 13516309 T C
Chr1 13516373 G A
Chr1 13516388 T C
Chr1 13516390 G T
Chr1 13516414 T A
Chr1 13516482 G A
Chr1 13516491 C G
Chr1 13516628 C T
Chr1 13516835 C T
Chr1 13516914 C T
Chr1 13516927 T G
Chr1 13517009 G A
Chr1 13517015 C T
Chr1 13517070 A G
Chr1 13517122 C T
Chr1 13517483 G A
Chr1 13517610 T A
Chr1 13517742 C T
Chr1 13517838 A G
Chr1 13518294 A G
Chr1 13518466 C T
Chr1 13518475 G T
Chr1 13518497 G A
Chr1 13518576 C A
Chr1 13518612 C T
Chr1 13518755 T G
Chr1 13519374 T C
Chr1 13519505 A T
Chr1 13519686 C A
Chr1 13519736 A G
Chr1 13519827 C T
Chr1 13520012 T G
Chr1 13520142 T C
Chr1 13520174 G A
Chr1 13520184 C T
Chr1 13520193 A C
Chr1 13520238 T C
Chr1 13520358 T C
Chr1 13520374 T C
Chr1 13520409 T C
Chr1 13520417 C T
Chr1 13520422 A G
Chr1 13520663 T C
Chr1 13520735 G A
Chr1 13520828 T C
Chr1 13520882 T C
Chr1 13520963 T C
Chr1 13521096 G A
Chr1 13521176 T C
Chr1 13521213 G A
Chr1 13521271 G T
Chr1 13521315 G A
Chr1 13521440 T A
Chr1 13521514 A C
Chr1 13521552 G A
Chr1 13521638 C T
Chr1 13521670 G A
Chr1 13521681 C T
Chr1 13521819 T C
Chr1 13521909 A G
Chr1 13522038 C T
Chr1 13522075 A G
Chr1 13522091 T C
Chr1 13522103 C T
Chr1 13522113 C T
Chr1 13522172 A G
Chr1 13522178 A G
Chr1 13522194 T C
Chr1 13522205 T C
Chr1 13522245 G C
Chr1 13522405 T C
Chr1 13522630 C A
Chr1 13522634 G T
Chr1 13522709 T C
Chr1 13522780 A G
Chr1 13522864 A G
Chr1 13522979 G A
Chr1 13523219 A G
Chr1 13523578 C T
Chr1 13524046 A G
Chr1 13524178 G A
Chr1 13524246 C T
Chr1 13524450 G A
Chr1 13524459 A G
Chr1 13524521 C T
Chr1 13524766 T C
Chr1 13525334 G A
Chr1 13525417 A G
Chr1 13525433 C T
Chr1 13525666 T C
Chr1 13525700 A G
Chr1 13525706 C T
Chr1 13525912 A T
Chr1 13525956 G A
Chr1 13526028 C T
Chr1 13526240 A C
Chr1 13526335 T C
Chr1 13526954 T C
Chr1 13527135 A G
Chr1 13527147 T A
Chr1 13527460 A G
Chr1 13527571 C T
Chr1 13527607 C G
Chr1 13527872 G C
Chr1 13527876 C G
Chr1 13527969 A T
Chr1 13528044 T C
Chr1 13528200 G A
Chr1 13528358 C T
Chr1 13528620 A T
Chr1 13528627 A G
Chr1 13528750 A G
Chr1 13528789 C T
Chr1 13529173 A G
Chr1 13529191 A C
Chr1 13529209 G A
Chr1 13529334 G A
Chr1 13529347 C T
Chr1 13529678 A T
Chr1 13529770 C A
Chr1 13530560 T C
Chr1 13530885 A G
Chr1 13530887 T A
Chr1 13530937 T C
Chr1 13531033 G T
Chr1 13531085 C A
Chr1 13531379 C T
Chr1 13532132 T C
Chr1 13532771 G C
Chr1 13533036 G A
Chr1 13533210 G A
Chr1 13533349 C T
Chr1 13534236 G A
Chr1 13534727 G A
Chr1 13534747 T G
Chr1 13534883 T A
Chr1 13534884 A T
Chr1 13535064 T C
Chr1 13535076 C T
Chr1 13535092 T C
Chr1 13535107 T C
Chr1 13535121 C T
Chr1 13535253 C A
Chr1 13535265 T C
Chr1 13535278 A G
Chr1 13535295 G T
Chr1 13535376 C T
Chr1 13535401 C T
Chr1 13535501 C T
Chr1 13535554 T C
Chr1 13535561 C T
Chr1 13535563 A G
Chr1 13535655 A G
Chr1 13535664 A G
Chr1 13535687 G A
Chr1 13535694 C T
Chr1 13535698 C T
Chr1 13535779 G A
Chr1 13535795 C G
Chr1 13535827 T C
Chr1 13535889 C T
Chr1 13535976 T A
Chr1 13536183 T C
Chr1 13536206 G A
Chr1 13536208 G A
Chr1 13536250 T C
Chr1 13536255 G T
Chr1 13536315 C T
Chr1 13536460 C T
Chr1 13536703 C T
Chr1 13536709 C T
Chr1 13536829 T C
Chr1 13536894 T G
Chr1 13536949 A G
Chr1 13537020 C T
Chr1 13537031 G A
Chr1 13537057 T C
Chr1 13537063 T C
Chr1 13537098 A G
Chr1 13537137 C T
Chr1 13537166 G A
Chr1 13537196 G A
Chr1 13537218 G A
Chr1 13537257 A C
Chr1 13537280 G A
Chr1 13537298 A G
Chr1 13537309 C T
Chr1 13537423 C T
Chr1 13537455 G A
Chr1 13537459 G A
Chr1 13537538 G A
Chr1 13537669 G T
Chr1 13537684 T C
Chr1 13537766 A G
Chr1 13537773 A C
Chr1 13537862 T G
Chr1 13537863 C A
Chr1 13537911 C T
Chr1 13537965 T C
Chr1 13538145 A G
Chr1 13538212 C G
Chr1 13538334 C T
Chr1 13538420 G A
Chr1 13538538 T C
Chr1 13538555 A C
Chr1 13538568 C T
Chr1 13538600 G A
Chr1 13538634 G A
Chr1 13538670 C T
Chr1 13538688 C T
Chr1 13538810 G A
Chr1 13538867 C T
Chr1 13538884 A G
Chr1 13538905 C T
Chr1 13538969 C T
Chr1 13539012 T A
Chr1 13539091 T A
Chr1 13539209 T C
Chr1 13539474 T A
Chr1 13539494 C T
Chr1 13539512 A G
Chr1 13539691 G T
Chr1 13539732 A T
Chr1 13540562 C A
Chr1 13540586 G A
Chr1 13540672 C T
Chr1 13540684 A G
Chr1 13540691 C A
Chr1 13540696 C A
Chr1 13540699 A C
Chr1 13540720 C T
Chr1 13540724 A G
Chr1 13540727 G A
Chr1 13540745 T C
Chr1 13540754 T C
Chr1 13540793 A G
Chr1 13540819 A G
Chr1 13540836 G C
Chr1 13540890 G C
Chr1 13540902 C G
Chr1 13540990 G A
Chr1 13541031 C A
Chr1 13541041 T C
Chr1 13541080 G A
Chr1 13541173 A T
Chr1 13541355 T G
Chr1 13541357 T C
Chr1 13541359 T C
Chr1 13541364 A G
Chr1 13541434 A G
Chr1 13541550 A G
Chr1 13541983 T C
Chr1 13541997 A G
Chr1 13542000 A G
Chr1 13542009 C A
Chr1 13542011 G A
Chr1 13542090 A G
Chr1 13542295 A G
Chr1 13542323 C G
Chr1 13542348 G A
Chr1 13542413 G T
Chr1 13542476 T C
Chr1 13542558 G A
Chr1 13542720 C T
Chr1 13542728 T C
Chr1 13542738 G T
Chr1 13542762 T C
Chr1 13542821 T C
Chr1 13542892 C G
Chr1 13542916 C T
Chr1 13542936 T C
Chr1 13542973 G A
Chr1 13543116 A G
Chr1 13543162 G A
Chr1 13543231 C T
Chr1 13543249 G A
Chr1 13543363 T C
Chr1 13543381 C T
Chr1 13543393 A G
Chr1 13543404 T C
Chr1 13543440 C T
Chr1 13543466 A G
Chr1 13543488 G T
Chr1 13543522 A G
Chr1 13543536 C T
Chr1 13543589 A G
Chr1 13543606 A G
Chr1 13543719 G T
Chr1 13544375 A G
Chr1 13544408 C T
Chr1 13544427 C T
Chr1 13544467 A G
Chr1 13544493 C T
Chr1 13544642 C T
Chr1 13544664 G A
Chr1 13544700 G A
Chr1 13544737 G A
Chr1 13544758 G A
Chr1 13544807 G A
Chr1 13544824 G C
Chr1 13544848 G A
Chr1 13544941 A G
Chr1 13544964 A G
Chr1 13544990 A G
Chr1 13545059 A G
Chr1 13545143 A G
Chr1 13545195 T C
Chr1 13545375 A C
Chr1 13545608 G C
Chr1 13545617 T C
Chr1 13545618 T C
Chr1 13545704 C T
Chr1 13545838 C G
Chr1 13545861 G A
Chr1 13546140 T C
Chr1 13546150 T C
Chr1 13546173 T C
Chr1 13546202 A C
Chr1 13546345 C T
Chr1 13546449 T A
Chr1 13546815 C A
Chr1 13546861 G T
Chr1 13546997 G A
Chr1 13547002 C A
Chr1 13547010 G T
Chr1 13547027 T A
Chr1 13547030 A G
Chr1 13547102 C T
Chr1 13547378 C G
Chr1 13547607 A C
Chr1 13548890 T C
Chr1 13548935 T C
Chr1 13548981 G A
Chr1 13548989 C T
Chr1 13549031 C T
Chr1 13549053 G A
Chr1 13549057 T C
Chr1 13549251 C A
Chr1 13549443 A G
Chr1 13549530 A C
Chr1 13549750 A G
Chr1 13549770 G A
Chr1 13549789 G A
Chr1 13549963 G A
Chr1 13550023 T C
Chr1 13550026 C T
Chr1 13550072 C T
Chr1 13550174 T G
Chr1 13550178 A G
Chr1 13550187 G A
Chr1 13550204 G A
Chr1 13550207 G A
Chr1 13550229 C T
Chr1 13550289 A G
Chr1 13550291 G A
Chr1 13550353 G A
Chr1 13550481 T A
Chr1 13550565 G A
Chr1 13550571 A G
Chr1 13550614 A G
Chr1 13550637 G A
Chr1 13550665 G C
Chr1 13550693 T C
Chr1 13550701 G A
Chr1 13550748 A G
Chr1 13550773 G A
Chr1 13550801 T C
Chr1 13550850 G A
Chr1 13550863 G A
Chr1 13550867 C T
Chr1 13550870 C T
Chr1 13550928 G A
Chr1 13551011 C T
Chr1 13551049 C T
Chr1 13551179 G A
Chr1 13551194 C T
Chr1 13551195 G A
Chr1 13551223 G A
Chr1 13551250 C T
Chr1 13551286 C G
Chr1 13551331 C T
Chr1 13551353 T C
Chr1 13551459 A T
Chr1 13551653 A C
Chr1 13551714 C T
Chr1 13551804 G T
Chr1 13551831 C T
Chr1 13551847 A G
Chr1 13551889 G A
Chr1 13551915 T G
Chr1 13551917 T A
Chr1 13551943 A G
Chr1 13551984 A G
Chr1 13552049 A G
Chr1 13552099 T G
Chr1 13552134 T A
Chr1 13552203 G A
Chr1 13552247 C T
Chr1 13552376 A G
Chr1 13552405 A C
Chr1 13552429 C T
Chr1 13552431 G T
Chr1 13552446 G A
Chr1 13552458 T G
Chr1 13552472 G T
Chr1 13552665 T C
Chr1 13552694 C T
Chr1 13553297 T A
Chr1 13553298 A G
Chr1 13553544 C T
Chr1 13554666 T C
Chr1 13554748 A G
Chr1 13555172 A T
Chr1 13555236 T A
Chr1 13555310 T C
Chr1 13555540 T C
Chr1 13555702 G A
Chr1 13556154 G T
Chr1 13557208 T A
Chr1 13557237 A G
Chr1 13557540 G A
Chr1 13557613 C T
Chr1 13557730 T A
Chr1 13558253 T A
Chr1 13558270 C T
Chr1 13558323 G A
Chr1 13558338 C T
Chr1 13558661 G A
Chr1 13558824 A G
Chr1 13558916 G T
Chr1 13558960 T G
Chr1 13559093 T C
Chr1 13559107 C T
Chr1 13559248 G A
Chr1 13559408 G A
Chr1 13559465 A G
Chr1 13559504 T C
Chr1 13559584 T C
Chr1 13559619 C G
Chr1 13559641 C T
Chr1 13559813 G C
Chr1 13559932 G A
Chr1 13559937 C G
Chr1 13560044 C G
Chr1 13560104 T C
Chr1 13560291 C T
Chr1 13560331 G A
Chr1 13560402 T A
Chr1 13560496 A T
Chr1 13560640 G A
Chr1 13560654 A C
Chr1 13560661 C A
Chr1 13560683 A G
Chr1 13560725 A G
Chr1 13560735 T C
Chr1 13560849 G A
Chr1 13560865 T C
Chr1 13560933 C T
Chr1 13560985 A G
Chr1 13560997 T G
Chr1 13561013 A T
Chr1 13561185 C T
Chr1 13561186 G A
Chr1 13561207 A G
Chr1 13561208 G A
Chr1 13561261 T A
Chr1 13561264 T C
Chr1 13561312 G A
Chr1 13561314 C T
Chr1 13561358 T A
Chr1 13561373 G A
Chr1 13561398 T C
Chr1 13561408 G A
Chr1 13561427 T C
Chr1 13561446 G A
Chr1 13561503 A G
Chr1 13561727 C T
Chr1 13562026 C T
Chr1 13562146 A G
Chr1 13562203 T C
Chr1 13562213 T C
Chr1 13562242 C G
Chr1 13562268 A G
Chr1 13562461 A G
Chr1 13562480 C T
Chr1 13562544 G C
Chr1 13562565 A G
Chr1 13562603 G T
Chr1 13562606 T C
Chr1 13562661 C T
Chr1 13562712 A G
Chr1 13562741 A C
Chr1 13562819 A T
Chr1 13562837 C T
Chr1 13562993 G A
Chr1 13563329 G A
Chr1 13563355 G A
Chr1 13563357 A G
Chr1 13563476 C T
Chr1 13563512 T C
Chr1 13563528 G A
Chr1 13563532 A G
Chr1 13563584 A C
Chr1 13563634 T C
Chr1 13563732 G A
Chr1 13563854 A G
Chr1 13563944 G A
Chr1 13563974 G T
Chr1 13563982 T C
Chr1 13564001 C T
Chr1 13564028 G A
Chr1 13564069 G A
Chr1 13564073 G A
Chr1 13564074 T G
Chr1 13564076 G T
Chr1 13564085 T C
Chr1 13564106 G A
Chr1 13564124 G A
Chr1 13564125 T C
Chr1 13564151 G A
Chr1 13564183 A C
Chr1 13564212 A G
Chr1 13564283 T C
Chr1 13564608 C T
Chr1 13564678 T C
Chr1 13564759 C A
Chr1 13564896 T C
Chr1 13565281 C T
Chr1 13565785 T C
Chr1 13565796 G A
Chr1 13566264 G A
Chr1 13567071 T A
Chr1 13568210 A G
Chr1 13568290 C A
Chr1 13568333 G T
Chr1 13568398 A G
Chr1 13568419 G A
Chr1 13568435 A G
Chr1 13568463 G A
Chr1 13568525 G A
Chr1 13568579 G A
Chr1 13568657 C T
Chr1 13568690 G A
Chr1 13568751 T C
Chr1 13568850 G A
Chr1 13568866 C T
Chr1 13568886 A T
Chr1 13568934 C T
Chr1 13569180 T A
Chr1 13569250 T C
Chr1 13569251 G A
Chr1 13569278 T C
Chr1 13569288 T C
Chr1 13569341 G A
Chr1 13569403 T C
Chr1 13569551 G A
Chr1 13569580 G T
Chr1 13569608 A C
Chr1 13569621 T C
Chr1 13569725 C T
Chr1 13569766 C T
Chr1 13569804 G A
Chr1 13569814 C T
Chr1 13569832 T C
Chr1 13569846 G A
Chr1 13569904 C T
Chr1 13570058 C T
Chr1 13570076 C T
Chr1 13570093 T C
Chr1 13570124 T C
Chr1 13570143 A G
Chr1 13570157 G A
Chr1 13570177 C T
Chr1 13570185 A G
Chr1 13570260 T C
Chr1 13571982 G A
Chr1 13572153 T C
Chr1 13572459 G A
Chr1 13572524 A G
Chr1 13572801 C T
Chr1 13572850 G A
Chr1 13572896 C G
Chr1 13573041 C T
Chr1 13573104 G A
Chr1 13573211 T G
Chr1 13573234 G A
Chr1 13573310 C T
Chr1 13573326 T C
Chr1 13573357 A T
Chr1 13573363 C T
Chr1 13573448 G A
Chr1 13573565 T C
Chr1 13573567 C T
Chr1 13573700 G T
Chr1 13573749 A T
Chr1 13573948 G T
Chr1 13576010 T C
Chr1 13576534 G C
Chr1 13576546 G A
Chr1 13576550 A T
Chr1 13576571 C T
Chr1 13576674 C T
Chr1 13577108 C A
Chr1 13577109 G C
Chr1 13577147 C G
Chr1 13577157 A C
Chr1 13577212 A G
Chr1 13577223 T C
Chr1 13577407 C A
Chr1 13577477 A C
Chr1 13577620 C T
Chr1 13578563 A T
Chr1 13578860 A G
Chr1 13579499 C G
Chr1 13579658 A C
Chr1 13579665 T A
Chr1 13579682 G A
Chr1 13579834 A G
Chr1 13579883 A G
Chr1 13579987 T A
Chr1 13580110 C G
Chr1 13580182 G A
Chr1 13580192 G T
Chr1 13580247 G A
Chr1 13580282 A G
Chr1 13580334 G T
Chr1 13580517 G C
Chr1 13580547 T C
Chr1 13580812 T C
Chr1 13581052 G A
Chr1 13581126 C T
Chr1 13581166 T C
Chr1 13581171 C A
Chr1 13581287 T A
Chr1 13581353 T C
Chr1 13581375 G A
Chr1 13581399 C G
Chr1 13581431 C G
Chr1 13581456 T C
Chr1 13581567 T C
Chr1 13581742 C T
Chr1 13581798 C T
Chr1 13581857 T C
Chr1 13581866 T G
Chr1 13582018 G T
Chr1 13582041 T G
Chr1 13582071 A G
Chr1 13582141 G A
Chr1 13582183 G A
Chr1 13582199 G A
Chr1 13582209 C T
Chr1 13582364 C T
Chr1 13582365 C T
Chr1 13582412 T A
Chr1 13582418 T C
Chr1 13582453 C T
Chr1 13582457 T C
Chr1 13582473 A T
Chr1 13582534 T C
Chr1 13582618 A G
Chr1 13582898 A G
Chr1 13582996 A C
Chr1 13583063 C T
Chr1 13583133 G A
Chr1 13583145 T C
Chr1 13583203 G A
Chr1 13583204 C T
Chr1 13583445 C T
Chr1 13583446 C T
Chr1 13583486 T C
Chr1 13583511 A G
Chr1 13583552 C T
Chr1 13583569 C T
Chr1 13583582 G A
Chr1 13583586 T C
Chr1 13583643 G A
Chr1 13583654 C T
Chr1 13583743 C T
Chr1 13583759 G A
Chr1 13583805 A G
Chr1 13583841 A G
Chr1 13583950 T C
Chr1 13583971 T C
Chr1 13584127 A G
Chr1 13584187 A G
Chr1 13584199 C G
Chr1 13584419 G A
Chr1 13584553 G T
Chr1 13584554 A G
Chr1 13584643 G A
Chr1 13584652 G A
Chr1 13584747 C T
Chr1 13584750 C T
Chr1 13585008 C A
Chr1 13585027 G A
Chr1 13585091 A G
Chr1 13585264 C T
Chr1 13585369 T C
Chr1 13585446 C T
Chr1 13585479 A G
Chr1 13585622 T G
Chr1 13585802 T A
Chr1 13585988 G A
Chr1 13586541 A C
Chr1 13586575 T A
Chr1 13586813 T C
Chr1 13586821 A T
Chr1 13586912 C T
Chr1 13586923 G A
Chr1 13586966 C T
Chr1 13587043 T C
Chr1 13587044 A G
Chr1 13587149 C T
Chr1 13587187 C G
Chr1 13587193 G A
Chr1 13587267 G A
Chr1 13587315 C T
Chr1 13587335 G A
Chr1 13587349 T G
Chr1 13587353 C A
Chr1 13587406 T C
Chr1 13587416 A T
Chr1 13587437 G T
Chr1 13587482 G A
Chr1 13587490 T C
Chr1 13587522 A G
Chr1 13587589 T C
Chr1 13587596 G A
Chr1 13587730 G A
Chr1 13587786 G A
Chr1 13587800 C T
Chr1 13587826 T C
Chr1 13587830 T C
Chr1 13587856 G C
Chr1 13587914 G A
Chr1 13587925 A G
Chr1 13588052 C T
Chr1 13588102 G A
Chr1 13588231 T C
Chr1 13588336 C T
Chr1 13588377 T G
Chr1 13588434 T C
Chr1 13588475 G A
Chr1 13588478 G T
Chr1 13588491 T C
Chr1 13588597 G T
Chr1 13588819 C T
Chr1 13588833 T C
Chr1 13588963 C T
Chr1 13589003 C T
Chr1 13589041 G A
Chr1 13589098 C A
Chr1 13589112 C T
Chr1 13589132 C T
Chr1 13589214 C T
Chr1 13589287 C T
Chr1 13589363 G A
Chr1 13589370 A T
Chr1 13589378 A T
Chr1 13589430 C T
Chr1 13589468 C A
Chr1 13589627 T C
Chr1 13589669 A T
Chr1 13589815 A G
Chr1 13589877 C T
Chr1 13589883 G A
Chr1 13589934 C T
Chr1 13590015 A G
Chr1 13590135 A G
Chr1 13590149 T C
Chr1 13590472 T G
Chr1 13590611 T A
Chr1 13590644 G A
Chr1 13590811 G A
Chr1 13590895 G A
Chr1 13590992 C T
Chr1 13591157 C T
Chr1 13591198 A G
Chr1 13591223 A G
Chr1 13591249 A G
Chr1 13591260 A G
Chr1 13591263 A G
Chr1 13591313 C T
Chr1 13591316 A T
Chr1 13591321 G A
Chr1 13591322 T A
Chr1 13591332 A G
Chr1 13591333 G C
Chr1 13591334 A C
Chr1 13591702 C T
Chr1 13591720 T C
Chr1 13591856 G A
Chr1 13592211 A C
Chr1 13592330 T C
Chr1 13592364 T A
Chr1 13592505 T A
Chr1 13592525 A G
Chr1 13592539 G A
Chr1 13592552 C T
Chr1 13592630 C A
Chr1 13592633 A G
Chr1 13592653 T C
Chr1 13592970 T G
Chr1 13592971 C A
Chr1 13593279 C A
Chr1 13593745 G T
Chr1 13594019 C T
Chr1 13594716 C T
Chr1 13594745 T A
Chr1 13594746 A C
Chr1 13594753 A C
Chr1 13594796 T A
Chr1 13594884 C T
Chr1 13594885 A G
Chr1 13594984 G T
Chr1 13595145 T C
Chr1 13595204 C A
Chr1 13595216 G A
Chr1 13595218 T C
Chr1 13595241 A G
Chr1 13595294 G A
Chr1 13595322 C A
Chr1 13595495 G A
Chr1 13595535 T G
Chr1 13595935 C T
Chr1 13596005 A G
Chr1 13596030 C T
Chr1 13596107 C T
Chr1 13596127 C A
Chr1 13596153 A G
Chr1 13596327 A G
Chr1 13596467 A T
Chr1 13596501 A G
Chr1 13596681 C T
Chr1 13596869 A T
Chr1 13597308 A T
Chr1 13597312 A G
Chr1 13597333 C A
Chr1 13597598 G A
Chr1 13597733 A G
Chr1 13597759 G T
Chr1 13597825 G C
Chr1 13597829 T A
Chr1 13597861 C T
Chr1 13597963 C G
Chr1 13597972 G T
Chr1 13598086 C T
Chr1 13598092 C T
Chr1 13598159 T C
Chr1 13598272 C T
Chr1 13598291 A T
Chr1 13598313 A C
Chr1 13598639 A T
Chr1 13598833 G T
Chr1 13598858 T C
Chr1 13599131 A C
Chr1 13599274 A G
Chr1 13599356 T G
Chr1 13599376 G A
Chr1 13599460 A G
Chr1 13599539 C G
Chr1 13599553 A T
Chr1 13599779 C T
Chr1 13599952 G T
Chr1 13600142 G T
Chr1 13600348 A G
Chr1 13600515 C T
Chr1 13600538 T C
Chr1 13650900 C T
Chr1 13650907 G A
Chr1 13650933 C T
Chr1 13650968 T G
Chr1 13650998 G A
Chr1 13651035 A G
Chr1 13651070 C T
Chr1 13651107 A C
Chr1 13651182 C T
Chr1 13651193 T C
Chr1 13651254 T C
Chr1 13651375 T A
Chr1 13651535 C A
Chr1 13651886 A G
Chr1 13652005 G A
Chr1 13652158 G A
Chr1 13652162 C T
Chr1 13652312 G A
Chr1 13652361 A G
Chr1 13652420 T G
Chr1 13652436 C G
Chr1 13652560 G T
Chr1 13652569 G T
Chr1 13652632 A G
Chr1 13652710 G A
Chr1 13652782 C T
Chr1 13653008 T C
Chr1 13653083 C T
Chr1 13653262 C T
Chr1 13653275 G A
Chr1 13653413 G A
Chr1 13653419 T C
Chr1 13653422 A T
Chr1 13653433 A T
Chr1 13653592 T A
Chr1 13653627 G C
Chr1 13653635 A C
Chr1 13653641 A C
Chr1 13653684 C T
Chr1 13653753 T G
Chr1 13653758 C T
Chr1 13653851 T C
Chr1 13653857 C G
Chr1 13653969 C T
Chr1 13653970 T G
Chr1 13654027 T A
Chr1 13654029 C A
Chr1 13654068 G A
Chr1 13654085 A G
Chr1 13654093 A T
Chr1 13654197 T C
Chr1 13654198 A G
Chr1 13654248 T C
Chr1 13670226 G A
Chr1 13670248 A G
Chr1 13670255 T C
Chr1 13670258 C T
Chr1 13670323 A G
Chr1 13680739 T C
Chr1 13680801 A G
Chr1 13680825 T C
Chr1 13680869 T G
Chr1 13680882 G C
Chr1 13680907 A G
Chr1 13680924 C T
Chr1 13680963 G T
Chr1 13681020 C A
Chr1 13681042 C G
Chr1 13681063 C T
Chr1 13681105 A G
Chr1 13681107 C T
Chr1 13681128 A C
Chr1 13681165 G A
Chr1 13681176 A G
Chr1 13681204 A G
Chr1 13681206 G A
Chr1 13681223 A C
Chr1 13681230 T G
Chr1 13681255 T C
Chr1 13681263 G T
Chr1 13681268 C T
Chr1 13681269 G C
Chr1 13681276 G C
Chr1 13681285 A G
Chr1 13681299 G C
Chr1 13681303 T A
Chr1 13681312 C T
Chr1 13681315 A G
Chr1 13681330 G T
Chr1 13681344 A T
Chr1 13681464 A T
Chr1 13681477 A G
Chr1 13681498 A G
Chr1 13681500 T C
Chr1 13681503 C G
Chr1 13681517 C T
Chr1 13681561 T C
Chr1 13681562 G A
Chr1 13681625 A G
Chr1 13681635 A G
Chr1 13681678 G A
Chr1 13681744 A T
Chr1 13681782 C T
Chr1 13681783 A G
Chr1 13681797 G A
Chr1 13681816 A G
Chr1 13681843 C T
Chr1 13681861 T C
Chr1 13681873 T C
Chr1 13681875 C T
Chr1 13681892 C G
Chr1 13685659 A G
Chr1 13685661 G C
Chr1 13685668 C A
Chr1 13685681 A G
Chr1 13685682 A G
Chr1 13685704 A T
Chr1 13685801 T C
Chr1 13685845 G A
Chr1 13685886 C G
Chr1 13685942 C T
Chr1 13685948 A T
Chr1 13686023 T C
Chr1 13686076 A C
Chr1 13686083 T G
Chr1 13686142 A G
Chr1 13686258 C T
Chr1 13686294 G A
Chr1 13686300 C A
Chr1 13686308 A T
Chr1 13686310 A T
Chr1 13686311 A C
Chr1 13686315 T A
Chr1 13686373 T C
Chr1 13686415 G A
Chr1 13686422 A C
Chr1 13686427 A C
Chr1 13686429 C T
Chr1 13686441 G A
Chr1 13686449 A G
Chr1 13686453 A G
Chr1 13686469 T C
Chr1 13686496 A G
Chr1 13686506 T G
Chr1 13686546 G T
Chr1 13686549 T A
Chr1 13686583 C G
Chr1 13686672 G A
Chr1 13686686 C T
Chr1 13686716 G C
Chr1 13686728 A G
Chr1 13686735 C T
Chr1 13686783 A C
Chr1 13686859 C T
Chr1 13686900 A G
Chr1 13686933 C A
Chr1 13686965 T G
Chr1 13687102 T A
Chr1 13687105 C A
Chr1 13687122 G A
Chr1 13687128 A C
Chr1 13687134 T C
Chr1 13687189 A G
Chr1 13687211 T C
Chr1 13687213 A G
Chr1 13687216 G A
Chr1 13687223 A G
Chr1 13687239 A G
Chr1 13687335 A C
Chr1 13687379 A T
Chr1 13687443 A C
Chr1 13687474 G A
Chr1 13687487 A T
Chr1 13687492 A G
Chr1 13687517 C T
Chr1 13687536 A C
Chr1 13687553 G A
Chr1 13687575 C G
Chr1 13687576 G A
Chr1 13687606 A T
Chr1 13687631 G T
Chr1 13687644 G A
Chr1 13687652 A G
Chr1 13687719 C G
Chr1 13687720 A G
Chr1 13687724 G T
Chr1 13687731 A G
Chr1 13687732 G T
Chr1 13687733 A T
Chr1 13687758 T C
Chr1 13687775 C T
Chr1 13687814 C G
Chr1 13687815 T C
Chr1 13687831 T A
Chr1 13687850 G A
Chr1 13687901 A T
Chr1 13687903 C A
Chr1 13687931 A C
Chr1 13687952 A T
Chr1 13687953 C T
Chr1 13688024 T A
Chr1 13688055 C T
Chr1 13688071 T A
Chr1 13688072 T G
Chr1 13688089 C T
Chr1 13688095 T G
Chr1 13688096 G A
Chr1 13688100 C A
Chr1 13688108 G A
Chr1 13688121 T G
Chr1 13688126 A T
Chr1 13688150 C T
Chr1 13688764 G T
Chr1 13688777 A T
Chr1 13688816 G A
Chr1 13688819 G A
Chr1 13688872 A G
Chr1 13688879 T C
Chr1 13688882 T C
Chr1 13688887 T G
Chr1 13688889 T C
Chr1 13688891 T C
Chr1 13688893 G A
Chr1 13688983 A G
Chr1 13688987 C T
Chr1 13689116 C A
Chr1 13689141 A T
Chr1 13689183 A G
Chr1 13689210 G A
Chr1 13689246 T A
Chr1 13689366 C T
Chr1 13689499 C T
Chr1 13689501 T A
Chr1 13689508 A G
Chr1 13689545 T C
Chr1 13689558 G A
Chr1 13689565 T C
Chr1 13689567 A G
Chr1 13689590 C T
Chr1 13689623 A G
Chr1 13689682 G A
Chr1 13689699 T C
Chr1 13689700 G A
Chr1 13689711 G A
Chr1 13689712 G A
Chr1 13689727 A C
Chr1 13689778 C A
Chr1 13689854 G A
Chr1 13689867 T C
Chr1 13689921 G A
Chr1 13689997 A G
Chr1 13689999 A G
Chr1 13690064 G A
Chr1 13690094 A G
Chr1 13690123 G A
Chr1 13690177 C T
Chr1 13690178 A G
Chr1 13690211 T C
Chr1 13690233 C A
Chr1 13690264 G A
Chr1 13690268 A G
Chr1 13690366 C T
Chr1 13690420 T C
Chr1 13690521 T C
Chr1 13690560 T C
Chr1 13690660 A T
Chr1 13690682 G A
Chr1 13690693 T C
Chr1 13690697 C T
Chr1 13690699 C G
Chr1 13690773 T C
Chr1 13690799 T C
Chr1 13690897 G A
Chr1 13690905 G A
Chr1 13690920 A C
Chr1 13690936 G T
Chr1 13690947 T C
Chr1 13690977 C T
Chr1 13691015 A G
Chr1 13691044 C T
Chr1 13691063 A G
Chr1 13691092 G A
Chr1 13691113 G A
Chr1 13691136 G A
Chr1 13691153 C A
Chr1 13691234 G C
Chr1 13691370 A G
Chr1 13691391 A G
Chr1 13691415 A C
Chr1 13691557 T C
Chr1 13691639 A G
Chr1 13691640 T C
Chr1 13691648 C T
Chr1 13691686 T G
Chr1 13691706 T C
Chr1 13691730 A C
Chr1 13691764 C T
Chr1 13691789 T G
Chr1 13691842 G A
Chr1 13691876 G T
Chr1 13691937 T C
Chr1 13691940 T C
Chr1 13691988 A T
Chr1 13692042 A G
Chr1 13692109 C T
Chr1 13692113 C T
Chr1 13692148 T G
Chr1 13692204 T C
Chr1 13692255 T C
Chr1 13692328 T A
Chr1 13692386 A G
Chr1 13692411 C T
Chr1 13692453 C T
Chr1 13692454 C T
Chr1 13692473 A G
Chr1 13692491 G A
Chr1 13692543 G C
Chr1 13692563 G A
Chr1 13692575 T C
Chr1 13692603 T C
Chr1 13692695 A C
Chr1 13692723 T C
Chr1 13692731 C T
Chr1 13692732 T C
Chr1 13692758 T G
Chr1 13692890 C T
Chr1 13692922 A G
Chr1 13692965 A T
Chr1 13693007 G A
Chr1 13693009 C T
Chr1 13693031 G T
Chr1 13693125 A G
Chr1 13693270 C T
Chr1 13693279 G C
Chr1 13693290 G C
Chr1 13693355 A G
Chr1 13693365 T C
Chr1 13693412 A C
Chr1 13693447 G T
Chr1 13693501 A G
Chr1 13693546 T C
Chr1 13693547 G A
Chr1 13693590 C T
Chr1 13693625 C T
Chr1 13693780 C T
Chr1 13693925 A C
Chr1 13693970 G A
Chr1 13694021 C T
Chr1 13694067 A G
Chr1 13694125 A C
Chr1 13694149 G A
Chr1 13694164 C T
Chr1 13694188 C T
Chr1 13694241 G A
Chr1 13694251 G A
Chr1 13694256 A T
Chr1 13694371 C T
Chr1 13694458 C T
Chr1 13694461 T G
Chr1 13694722 C G
Chr1 13694728 G C
Chr1 13694755 C T
Chr1 13694764 C T
Chr1 13694774 C T
Chr1 13694850 T A
Chr1 13694874 G A
Chr1 13694925 A G
Chr1 13694959 G A
Chr1 13695008 C T
Chr1 13695106 G A
Chr1 13695130 A G
Chr1 13695148 C T
Chr1 13695150 A G
Chr1 13695162 T C
Chr1 13695202 A T
Chr1 13695293 T C
Chr1 13695344 T A
Chr1 13695347 C A
Chr1 13695377 A G
Chr1 13695398 A G
Chr1 13695437 C A
Chr1 13695548 T C
Chr1 13695585 A C
Chr1 13695591 G A
Chr1 13695599 T A
Chr1 13695780 G A
Chr1 13695841 A G
Chr1 13695900 A G
Chr1 13695903 C T
Chr1 13695910 A G
Chr1 13695923 T C
Chr1 13695947 G A
Chr1 13695961 A G
Chr1 13695963 A G
Chr1 13696028 A G
Chr1 13696046 C T
Chr1 13696088 T G
Chr1 13696214 G A
Chr1 13696251 C T
Chr1 13696272 G T
Chr1 13696330 T C
Chr1 13696419 A T
Chr1 13696454 G A
Chr1 13696557 T C
Chr1 13696608 G C
Chr1 13696667 C T
Chr1 13696675 T C
Chr1 13696742 A G
Chr1 13696820 G A
Chr1 13696826 A G
Chr1 13696846 G A
Chr1 13696935 T C
Chr1 13696936 A G
Chr1 13697044 T A
Chr1 13697052 A G
Chr1 13697061 G T
Chr1 13697100 T G
Chr1 13697112 C T
Chr1 13697186 A T
Chr1 13697257 G T
Chr1 13697280 G T
Chr1 13697302 A G
Chr1 13697381 T A
Chr1 13697386 A C
Chr1 13697387 T A
Chr1 13697399 T G
Chr1 13697400 A G
Chr1 13697419 A C
Chr1 13697576 T C
Chr1 13697639 G A
Chr1 13697787 A C
Chr1 13697857 A G
Chr1 13697872 G A
Chr1 13697873 G T
Chr1 13697930 T C
Chr1 13697966 T C
Chr1 13697968 T A
Chr1 13698055 C T
Chr1 13698069 C T
Chr1 13698073 C T
Chr1 13698077 C T
Chr1 13698091 G T
Chr1 13698096 C G
Chr1 13698097 A C
Chr1 13698099 A G
Chr1 13698102 G A
Chr1 13698107 C T
Chr1 13698115 G C
Chr1 13698121 A G
Chr1 13698127 G A
Chr1 13698128 C G
Chr1 13698132 G T
Chr1 13698140 A G
Chr1 13698144 C T
Chr1 13698156 A G
Chr1 13698157 C G
Chr1 13698159 A G
Chr1 13698172 G C
Chr1 13698174 A C
Chr1 13698196 G A
Chr1 13698216 C T
Chr1 13698231 A T
Chr1 13698232 T G
Chr1 13698242 G T
Chr1 13698255 G A
Chr1 13698278 T C
Chr1 13698287 C T
Chr1 13698293 A G
Chr1 13698434 A T
Chr1 13698450 C T
Chr1 13698455 C A
Chr1 13698487 G C
Chr1 13698549 C G
Chr1 13698556 A C
Chr1 13698615 T C
Chr1 13698639 A G
Chr1 13698743 A C
Chr1 13698863 C G
Chr1 13699035 G A
Chr1 13699040 T G
Chr1 13699043 C T
Chr1 13699145 G C
Chr1 13699334 T C
Chr1 13699391 C A
Chr1 13699574 C T
Chr1 13699577 T C
Chr1 13699738 T C
Chr1 13700246 C A
Chr1 13700653 T A
Chr1 13701189 A G
Chr1 13701191 T A
Chr1 13701217 C T
Chr1 13701245 G A
Chr1 13701405 A G
Chr1 13701812 C T
Chr1 13701840 A T
Chr1 13701974 A G
Chr1 13702040 C A
Chr1 13702041 G A
Chr1 13702204 C T
Chr1 13702598 T C
Chr1 13715122 G A
Chr1 13715177 T A
Chr1 13715272 T C
Chr1 13715359 C T
Chr1 13715360 A G
Chr1 13715390 G A
Chr1 13715429 G A
Chr1 13715460 G A
Chr1 13715660 A G
Chr1 13715707 C T
Chr1 13715709 A G
Chr1 13715741 T C
Chr1 13715746 G A
Chr1 13715810 C A
Chr1 13715824 A G
Chr1 13716055 G A
Chr1 13716107 A G
Chr1 13716136 G A
Chr1 13716174 A G
Chr1 13718039 A C
Chr1 13718047 G A
Chr1 13718118 A C
Chr1 13718140 T C
Chr1 13718198 G A
Chr1 13718574 G A
Chr1 13718808 G A
Chr1 13718864 A G
Chr1 13718870 C T
Chr1 13718884 T C
Chr1 13719019 G A
Chr1 13719137 C T
Chr1 13719376 C T
Chr1 13719436 A G
Chr1 13719800 A G
Chr1 13720119 T A
Chr1 13720536 G A
Chr1 13720583 A G
Chr1 13720594 A G
Chr1 13720698 T C
Chr1 13720804 T C
Chr1 13720821 T C
Chr1 13720891 A G
Chr1 13720927 T C
Chr1 13720995 T G
Chr1 13721015 G A
Chr1 13721213 T A
Chr1 13721882 A G
Chr1 13722105 A G
Chr1 13722302 T C
Chr1 13722317 T C
Chr1 13722338 C T
Chr1 13722493 G T
Chr1 13722508 T C
Chr1 13722543 C T
Chr1 13722726 G C
Chr1 13722835 G A
Chr1 13722955 C T
Chr1 13723548 G A
Chr1 13723612 T C
Chr1 13723647 A G
Chr1 13723676 T C
Chr1 13723697 G A
Chr1 13723745 A G
Chr1 13723779 A G
Chr1 13723891 C T
Chr1 13723903 A G
Chr1 13723914 C T
Chr1 13723985 C T
Chr1 13723995 T C
Chr1 13724046 C T
Chr1 13724134 C T
Chr1 13724227 C T
Chr1 13724229 G A
Chr1 13724420 C T
Chr1 13724491 A T
Chr1 13724559 A G
Chr1 13724628 G T
Chr1 13724630 T C
Chr1 13724721 G C
Chr1 13724788 T C
Chr1 13724818 A G
Chr1 13725008 T C
Chr1 13725163 G T
Chr1 13725197 T C
Chr1 13725237 G A
Chr1 13725240 T G
Chr1 13725305 G A
Chr1 13725369 G A
Chr1 13725378 G A
Chr1 13725689 A G
Chr1 13725977 A G
Chr1 13726301 G A
Chr1 13726341 A G
Chr1 13726342 A T
Chr1 13726455 A T
Chr1 13726501 C T
Chr1 13726549 A G
Chr1 13727054 C A
Chr1 13727086 G A
Chr1 13727559 T C
Chr1 13727623 T C
Chr1 13727624 C A
Chr1 13727641 T C
Chr1 13727649 T C
Chr1 13727676 T C
Chr1 13727693 A G
Chr1 13727707 C G
Chr1 13727708 T C
Chr1 13727729 T C
Chr1 13727847 T G
Chr1 13727890 G A
Chr1 13727984 C A
Chr1 13728145 A G
Chr1 13728640 G A
Chr1 13728687 G A
Chr1 13728754 C T
Chr1 13728918 C G
Chr1 13728981 T C
Chr1 13729497 T G
Chr1 13729555 T A
Chr1 13729953 T G
Chr1 13729991 G A
Chr1 13730020 G A
Chr1 13730026 C T
Chr1 13730216 A T
Chr1 13730524 G A
Chr1 13730638 T G
Chr1 13730721 G A
Chr1 13730789 A G
Chr1 13730921 G A
Chr1 13730991 G A
Chr1 13731031 C T
Chr1 13731392 C T
Chr1 13731435 A G
Chr1 13731513 T C
Chr1 13731545 A G
Chr1 13731689 C T
Chr1 13731803 T C
Chr1 13732039 C T
Chr1 13733740 C T
Chr1 13736087 T C
Chr1 13737656 T C
Chr1 13737684 T C
Chr1 13738393 C T
Chr1 13739069 T G
Chr1 13739124 T G
Chr1 13739259 C T
Chr1 13739342 T C
Chr1 13739520 T C
Chr1 13739681 T G
Chr1 13740019 A G
Chr1 13740107 C T
Chr1 13740412 C A
Chr1 13740524 G A
Chr1 13740617 C T
Chr1 13740924 G C
Chr1 13741151 G A
Chr1 13741867 T A
Chr1 13741889 T C
Chr1 13742156 A G
Chr1 13742564 T A
Chr1 13742684 A G
Chr1 13742685 T C
Chr1 13743034 A G
Chr1 13743118 G A
Chr1 13743196 T C
Chr1 13743291 A C
Chr1 13743307 G A
Chr1 13743359 C T
Chr1 13743453 C T
Chr1 13743523 A G
Chr1 13743664 G A
Chr1 13744020 T C
Chr1 13744073 A G
Chr1 13744114 T C
Chr1 13744140 T C
Chr1 13744207 C T
Chr1 13744246 C T
Chr1 13744342 T A
Chr1 13744399 G T
Chr1 13744508 A T
Chr1 13744594 C T
Chr1 13744637 C T
Chr1 13744638 G A
Chr1 13744653 G A
Chr1 13744738 T C
Chr1 13745051 C T
Chr1 13745103 T C
Chr1 13745155 G A
Chr1 13745221 T C
Chr1 13745234 T C
Chr1 13745304 A G
Chr1 13745387 G A
Chr1 13745463 C G
Chr1 13745765 G A
Chr1 13746055 C T
Chr1 13746101 A C
Chr1 13746154 A G
Chr1 13746254 G A
Chr1 13746305 G A
Chr1 13746644 G A
Chr1 13746682 A T
Chr1 13746706 C T
Chr1 13746709 G A
Chr1 13746759 A G
Chr1 13746856 A G
Chr1 13747415 C A
Chr1 13747508 G A
Chr1 13747562 G A
Chr1 13747605 C T
Chr1 13747650 T C
Chr1 13747759 G A
Chr1 13747847 A G
Chr1 13747855 A G
Chr1 13747930 A G
Chr1 13747944 G T
Chr1 13747957 G A
Chr1 13748443 C T
Chr1 13748576 A G
Chr1 13748763 T A
Chr1 13748926 T C
Chr1 13748936 C T
Chr1 13748937 G A
Chr1 13749001 C T
Chr1 13749057 C T
Chr1 13749064 G A
Chr1 13749199 G T
Chr1 13749338 C T
Chr1 13749509 C T
Chr1 13749665 C T
Chr1 13749702 T A
Chr1 13749856 A G
Chr1 13750048 C T
Chr1 13750066 G T
Chr1 13750084 A T
Chr1 13750085 A T
Chr1 13750152 T C
Chr1 13750179 G A
Chr1 13750220 G A
Chr1 13750223 T C
Chr1 13750750 T G
Chr1 13751234 C T
Chr1 13752485 T A
Chr1 13752510 A C
Chr1 13752511 A C
Chr1 13752609 T C
Chr1 13752776 G A
Chr1 13752812 C T
Chr1 13752926 A G
Chr1 13752945 C T
Chr1 13752990 A G
Chr1 13753057 C T
Chr1 13753076 A G
Chr1 13753299 T A
Chr1 13753300 T C
Chr1 13753316 A G
Chr1 13753338 T C
Chr1 13753352 C T
Chr1 13753427 T C
Chr1 13753456 T C
Chr1 13753463 G A
Chr1 13753479 A G
Chr1 13753532 T C
Chr1 13753599 C T
Chr1 13753602 G A
Chr1 13753603 T C
Chr1 13753622 G C
Chr1 13753624 A C
Chr1 13753625 G T
Chr1 13753627 G C
Chr1 13753689 A G
Chr1 13753693 G A
Chr1 13753726 G C
Chr1 13753816 C T
Chr1 13753821 A G
Chr1 13753822 C T
Chr1 13753890 C T
Chr1 13753979 C T
Chr1 13754080 A G
Chr1 13754103 T C
Chr1 13754174 C T
Chr1 13754185 T C
Chr1 13754218 G A
Chr1 13754291 A C
Chr1 13754322 T C
Chr1 13754352 T G
Chr1 13754475 A C
Chr1 13754476 G C
Chr1 13754482 C T
Chr1 13754505 G A
Chr1 13754528 A G
Chr1 13754636 G A
Chr1 13754665 A G
Chr1 13754678 A G
Chr1 13754749 C T
Chr1 13754751 A G
Chr1 13754815 G T
Chr1 13754830 C T
Chr1 13754833 T C
Chr1 13754842 T C
Chr1 13754884 T C
Chr1 13754911 T G
Chr1 13754912 A G
Chr1 13754996 T C
Chr1 13755037 G A
Chr1 13755137 A G
Chr1 13755171 T C
Chr1 13755189 T C
Chr1 13755196 G A
Chr1 13755292 A G
Chr1 13755356 C T
Chr1 13755421 G A
Chr1 13755494 G T
Chr1 13755597 C T
Chr1 13755641 G T
Chr1 13755695 A G
Chr1 13755899 A G
Chr1 13755934 G A
Chr1 13755953 T C
Chr1 13755964 T C
Chr1 13755974 A G
Chr1 13756024 C T
Chr1 13756133 A G
Chr1 13756185 G A
Chr1 13756198 A T
Chr1 13756454 A T
Chr1 13756648 G A
Chr1 13756679 C A
Chr1 13756761 G A
Chr1 13756774 G A
Chr1 13757063 G T
Chr1 13757096 T A
Chr1 13757210 C T
Chr1 13757373 C T
Chr1 13757517 A T
Chr1 13757520 G T
Chr1 13757678 A G
Chr1 13759423 C A
Chr1 13759646 C T
Chr1 13759689 T A
Chr1 13759690 C T
Chr1 13759699 G A
Chr1 13759708 C A
Chr1 13759740 A G
Chr1 13759780 G A
Chr1 13759799 A C
Chr1 13759875 C T
Chr1 13759921 G A
Chr1 13759959 C T
Chr1 13760111 C A
Chr1 13760125 C T
Chr1 13760175 T A
Chr1 13760199 G A
Chr1 13760430 T A
Chr1 13760661 G A
Chr1 13760662 G T
Chr1 13760675 G C
Chr1 13760698 G A
Chr1 13760700 C T
Chr1 13760711 C T
Chr1 13760749 G A
Chr1 13760754 C T
Chr1 13760757 G A
Chr1 13760790 T C
Chr1 13760833 A G
Chr1 13760922 C T
Chr1 13760923 G A
Chr1 13760962 C T
Chr1 13760996 A G
Chr1 13761138 A G
Chr1 13761381 G C
Chr1 13761385 C T
Chr1 13761457 G A
Chr1 13761563 T A
Chr1 13761607 T A
Chr1 13761611 G A
Chr1 13761672 G T
Chr1 13761792 C T
Chr1 13761903 C T
Chr1 13761935 C T
Chr1 13761973 A G
Chr1 13762214 C T
Chr1 13762240 A T
Chr1 13762273 C T
Chr1 13762278 A T
Chr1 13762560 T A
Chr1 13762588 A C
Chr1 13762859 T C
Chr1 13762930 A T
Chr1 13762942 T G
Chr1 13762999 A G
Chr1 13763017 A G
Chr1 13763110 A G
Chr1 13763141 G C
Chr1 13763159 G A
Chr1 13763185 A G
Chr1 13763186 T C
Chr1 13763189 C T
Chr1 13763227 G A
Chr1 13763228 C T
Chr1 13763277 T C
Chr1 13763372 T C
Chr1 13763391 T G
Chr1 13763452 T C
Chr1 13763613 A G
Chr1 13763735 C T
Chr1 13763827 A C
Chr1 13763849 G T
Chr1 13763992 C T
Chr1 13764290 G A
Chr1 13764327 A G
Chr1 13764420 A C
Chr1 13764463 A G
Chr1 13764831 A C
Chr1 13764959 T G
Chr1 13765946 G A
Chr1 13765960 G A
Chr1 13766012 G A
Chr1 13766060 G C
Chr1 13766437 C T
Chr1 13766459 G A
Chr1 13766688 C T
Chr1 13766827 A G
Chr1 13767002 C G
Chr1 13767161 A G
Chr1 13767225 G A
Chr1 13767255 T C
Chr1 13767309 A G
Chr1 13767324 C T
Chr1 13767360 A C
Chr1 13767392 G A
Chr1 13767592 A G
Chr1 13767958 G A
Chr1 13768126 G T
Chr1 13768383 A G
Chr1 13768438 T A
Chr1 13768516 A T
Chr1 13768524 T A
Chr1 13768531 C T
Chr1 13768754 A T
Chr1 13769345 T C
Chr1 13769371 A G
Chr1 13769521 G A
Chr1 13769538 T C
Chr1 13769654 G A
Chr1 13769820 A T
Chr1 13769895 T C
Chr1 13770015 T C
Chr1 13770061 C T
Chr1 13770076 G C
Chr1 13770077 A T
Chr1 13770131 T C
Chr1 13770533 C T
Chr1 13770592 T C
Chr1 13770594 T C
Chr1 13770607 C G
Chr1 13770652 T A
Chr1 13770667 A G
Chr1 13770683 T C
Chr1 13770694 G A
Chr1 13770709 A G
Chr1 13770713 T C
Chr1 13770722 T C
Chr1 13770809 A G
Chr1 13770843 T C
Chr1 13770852 G A
Chr1 13770871 T C
Chr1 13770876 G A
Chr1 13770945 A G
Chr1 13771032 G A
Chr1 13771040 C A
Chr1 13771056 C T
Chr1 13771067 A G
Chr1 13771178 T C
Chr1 13771180 T C
Chr1 13771206 C T
Chr1 13771245 A T
Chr1 13771285 A G
Chr1 13771332 G T
Chr1 13771341 C T
Chr1 13771344 G A
Chr1 13771368 T G
Chr1 13771458 C A
Chr1 13771735 C A
Chr1 13771830 A G
Chr1 13771941 C T
Chr1 13772164 C T
Chr1 13772475 C T
Chr1 13772611 T C
Chr1 13772720 C T
Chr1 13772721 A C
Chr1 13772850 A G
Chr1 13772985 T A
Chr1 13773083 A G
Chr1 13773218 T C
Chr1 13773238 C G
Chr1 13773250 C T
Chr1 13773549 T G
Chr1 13773599 C T
Chr1 13773708 A T
Chr1 13773716 A C
Chr1 13774079 T C
Chr1 13774192 A G
Chr1 13774407 C T
Chr1 13774417 T C
Chr1 13774607 C A
Chr1 13774929 T C
Chr1 13775133 A G
Chr1 13775455 T G
Chr1 13775584 C T
Chr1 13776276 T A
Chr1 13776649 G A
Chr1 13776998 T C
Chr1 13777704 G C
Chr1 13777923 G A
Chr1 13777924 C T
Chr1 13778158 G T
Chr1 13778160 A G
Chr1 13778208 C A
Chr1 13778216 T C
Chr1 13778249 C T
Chr1 13778258 A G
Chr1 13778330 G A
Chr1 13778355 G A
Chr1 13780416 A C
Chr1 13780556 A G
Chr1 13780611 A G
Chr1 13780682 C A
Chr1 13780934 T C
Chr1 13780992 C T
Chr1 13781034 A G
Chr1 13781036 A G
Chr1 13781040 G A
Chr1 13781041 G A
Chr1 13781081 A G
Chr1 13781136 T C
Chr1 13781140 G A
Chr1 13781180 C T
Chr1 13781253 A T
Chr1 13781799 G C
Chr1 13782298 G T
Chr1 13782304 C T
Chr1 13782334 G A
Chr1 13782349 A G
Chr1 13782358 G C
Chr1 13782578 C T
Chr1 13782641 G A
Chr1 13782926 T G
Chr1 13782964 G A
Chr1 13783982 A G
Chr1 13784048 T A
Chr1 13784267 G A
Chr1 13784294 G A
Chr1 13784336 C T
Chr1 13784337 A G
Chr1 13784343 C T
Chr1 13784450 G A
Chr1 13784471 C T
Chr1 13784481 C T
Chr1 13784502 G C
Chr1 13784509 A G
Chr1 13784657 C A
Chr1 13784749 G A
Chr1 13784761 C T
Chr1 13784817 C A
Chr1 13784918 C T
Chr1 13785000 T C
Chr1 13785141 G A
Chr1 13785237 G T
Chr1 13785248 C A
Chr1 13785254 C T
Chr1 13785255 C T
Chr1 13785260 C A
Chr1 13785368 A G
Chr1 13785370 C T
Chr1 13785371 T A
Chr1 13785375 T A
Chr1 13785387 G C
Chr1 13785392 G C
Chr1 13785418 T C
Chr1 13785450 G A
Chr1 13785455 A G
Chr1 13785468 A T
Chr1 13785479 G A
Chr1 13785482 T C
Chr1 13785483 A C
Chr1 13785514 T C
Chr1 13785529 G T
Chr1 13785530 A G
Chr1 13785531 T C
Chr1 13785563 T C
Chr1 13785566 A G
Chr1 13785627 A G
Chr1 13785665 A G
Chr1 13785667 G C
Chr1 13785669 G A
Chr1 13785677 A G
Chr1 13785740 C G
Chr1 13785842 A G
Chr1 13785871 G C
Chr1 13785921 G A
Chr1 13785927 A T
Chr1 13785945 C T
Chr1 13786330 A G
Chr1 13786339 G A
Chr1 13786362 A G
Chr1 13786453 C T
Chr1 13786482 A T
Chr1 13786534 C G
Chr1 13786539 G A
Chr1 13786540 A G
Chr1 13786587 G T
Chr1 13786712 T C
Chr1 13786752 A G
Chr1 13786763 G A
Chr1 13786767 C A
Chr1 13786776 T G
Chr1 13786818 A C
Chr1 13786829 G T
Chr1 13786843 A C
Chr1 13786933 C T
Chr1 13786983 C G
Chr1 13786992 T C
Chr1 13787005 G A
Chr1 13787147 T C
Chr1 13787217 G A
Chr1 13787271 T C
Chr1 13787273 A G
Chr1 13787276 C A
Chr1 13787283 A T
Chr1 13787290 T C
Chr1 13787302 G A
Chr1 13787313 T A
Chr1 13787339 T C
Chr1 13787375 A G
Chr1 13787383 T C
Chr1 13787384 G A
Chr1 13787393 T C
Chr1 13787399 T C
Chr1 13787403 A G
Chr1 13787408 A G
Chr1 13787411 G T
Chr1 13787424 C T
Chr1 13787425 A G
Chr1 13787470 G T
Chr1 13787535 C T
Chr1 13787542 A G
Chr1 13787579 T C
Chr1 13787581 T C
Chr1 13787584 A T
Chr1 13787591 C T
Chr1 13787594 T C
Chr1 13787606 G A
Chr1 13787623 T C
Chr1 13787631 C T
Chr1 13787633 C T
Chr1 13787644 T C
Chr1 13787645 T G
Chr1 13787646 G T
Chr1 13787657 G A
Chr1 13787666 T C
Chr1 13787716 T C
Chr1 13787725 T A
Chr1 13787755 C T
Chr1 13788028 C T
Chr1 13788051 A G
Chr1 13788093 G C
Chr1 13788191 G T
Chr1 13788415 C T
Chr1 13788802 G A
Chr1 13788992 C T
Chr1 13789763 G A
Chr1 13789793 A G
Chr1 13791400 T C
Chr1 13791991 A G
Chr1 13792374 C T
Chr1 13794190 A T
Chr1 13795534 G A
Chr1 13796117 G A
Chr1 13796157 A G
Chr1 13796223 T C
Chr1 13796356 T C
Chr1 13796449 A G
Chr1 13796463 T C
Chr1 13796475 A G
Chr1 13796504 T C
Chr1 13796802 C T
Chr1 13797094 T C
Chr1 13797260 A C
Chr1 13797278 A G
Chr1 13797433 G A
Chr1 13797440 G A
Chr1 13797545 G A
Chr1 13797746 T C
Chr1 13797951 G C
Chr1 13797980 G C
Chr1 13798012 G A
Chr1 13798232 A G
Chr1 13798275 G C
Chr1 13798295 G A
Chr1 13798470 C T
Chr1 13798527 A T
Chr1 13798729 T C
Chr1 13799231 C G
Chr1 13799356 A G
Chr1 13799370 C T
Chr1 13799411 T C
Chr1 13799641 C T
Chr1 13799797 C T
Chr1 13799950 A G
Chr1 13800013 T C
Chr1 13800025 A G
Chr1 13800085 T C
Chr1 13800110 G A
Chr1 13800158 T G
Chr1 13800223 T A
Chr1 13800342 A G
Chr1 13800358 T C
Chr1 13800388 T C
Chr1 13800433 C T
Chr1 13800663 T C
Chr1 13800732 G A
Chr1 13800759 C T
Chr1 13800812 G A
Chr1 13800905 A T
Chr1 13801068 T G
Chr1 13801152 T C
Chr1 13804936 G A
Chr1 13805042 T C
Chr1 13806374 A G
Chr1 13807470 G T
Chr1 13807900 G A
Chr1 13807978 A T
Chr1 13808000 T A
Chr1 13808661 T C
Chr1 13808874 C T
Chr1 13808925 A G
Chr1 13808933 C A
Chr1 13808953 C A
Chr1 13808977 T C
Chr1 13808996 T G
Chr1 13809062 T C
Chr1 13809192 T G
Chr1 13809793 G A
Chr1 13809858 C T
Chr1 13809880 G A
Chr1 13809890 G A
Chr1 13809913 T A
Chr1 13809994 T C
Chr1 13810020 A G
Chr1 13810042 T C
Chr1 13810082 G A
Chr1 13810120 A G
Chr1 13810121 T C
Chr1 13810169 G A
Chr1 13810216 G A
Chr1 13810242 C T
Chr1 13810253 C T
Chr1 13810270 G A
Chr1 13810331 A G
Chr1 13810648 A G
Chr1 13810681 G A
Chr1 13810877 T A
Chr1 13810892 T A
Chr1 13810899 G A
Chr1 13811137 T C
Chr1 13811189 T C
Chr1 13811192 A G
Chr1 13811195 A G
Chr1 13811225 C T
Chr1 13811236 G T
Chr1 13811264 A G
Chr1 13811444 C T
Chr1 13811533 G A
Chr1 13811534 T C
Chr1 13811609 G A
Chr1 13811611 A G
Chr1 13811619 G A
Chr1 13811623 G A
Chr1 13811642 T C
Chr1 13811673 A C
Chr1 13811683 C G
Chr1 13811702 T C
Chr1 13811780 A G
Chr1 13811783 A C
Chr1 13811802 T C
Chr1 13811824 G A
Chr1 13811928 G A
Chr1 13811931 A G
Chr1 13811949 T C
Chr1 13811958 A G
Chr1 13811981 A G
Chr1 13812020 C T
Chr1 13812066 C T
Chr1 13812169 A T
Chr1 13812172 T A
Chr1 13812231 T C
Chr1 13812362 G A
Chr1 13812368 G A
Chr1 13812414 G A
Chr1 13812424 T C
Chr1 13812427 T C
Chr1 13812432 T C
Chr1 13812470 G T
Chr1 13812492 C T
Chr1 13812502 C T
Chr1 13812524 G C
Chr1 13812527 G T
Chr1 13812573 C T
Chr1 13812623 T C
Chr1 13812640 G A
Chr1 13812663 T C
Chr1 13812681 A T
Chr1 13812739 G C
Chr1 13812753 G A
Chr1 13812818 A G
Chr1 13812835 A G
Chr1 13812858 A G
Chr1 13812910 C T
Chr1 13812934 G T
Chr1 13812945 C A
Chr1 13812947 T A
Chr1 13813054 G A
Chr1 13813069 A G
Chr1 13813185 G C
Chr1 13813245 C T
Chr1 13813247 T C
Chr1 13813336 A G
Chr1 13813353 T C
Chr1 13813497 G A
Chr1 13813547 A G
Chr1 13813558 C T
Chr1 13813564 T C
Chr1 13813590 T G
Chr1 13813617 G A
Chr1 13813652 T A
Chr1 13813687 C T
Chr1 13813717 A C
Chr1 13813726 G A
Chr1 13813757 C T
Chr1 13813846 A G
Chr1 13813881 G A
Chr1 13813969 T G
Chr1 13813989 T C
Chr1 13814028 C A
Chr1 13814069 T C
Chr1 13814158 T C
Chr1 13814162 A G
Chr1 13814166 T C
Chr1 13814200 A T
Chr1 13814213 A G
Chr1 13814256 C T
Chr1 13814262 C T
Chr1 13814283 C A
Chr1 13814288 C T
Chr1 13814339 T C
Chr1 13814377 T G
Chr1 13814461 A C
Chr1 13814484 T C
Chr1 13814553 T C
Chr1 13814582 G A
Chr1 13814629 G A
Chr1 13814639 G T
Chr1 13814658 T C
Chr1 13814712 G A
Chr1 13814715 G T
Chr1 13814764 G C
Chr1 13814779 T C
Chr1 13814859 G A
Chr1 13814902 C T
Chr1 13814999 C A
Chr1 13815025 T C
Chr1 13815035 C T
Chr1 13815094 A G
Chr1 13815103 C T
Chr1 13815124 T C
Chr1 13815139 G A
Chr1 13815184 T C
Chr1 13815185 G A
Chr1 13815207 G C
Chr1 13815236 G A
Chr1 13815279 A G
Chr1 13815292 T A
Chr1 13815295 G A
Chr1 13815296 A T
Chr1 13815320 C G
Chr1 13815333 T C
Chr1 13815390 A G
Chr1 13815481 T G
Chr1 13815596 G A
Chr1 13815601 T C
Chr1 13815660 G A
Chr1 13815711 T G
Chr1 13815885 A G
Chr1 13815889 C T
Chr1 13815969 G A
Chr1 13815984 A G
Chr1 13815990 G A
Chr1 13815993 T C
Chr1 13816007 C A
Chr1 13816031 C T
Chr1 13816065 C G
Chr1 13816072 C A
Chr1 13816085 A G
Chr1 13816165 T A
Chr1 13816166 G A
Chr1 13816311 A G
Chr1 13816323 G T
Chr1 13816324 C T
Chr1 13816342 G A
Chr1 13816363 G A
Chr1 13816366 C G
Chr1 13816368 G A
Chr1 13816377 G A
Chr1 13816387 C T
Chr1 13816400 G A
Chr1 13816510 G T
Chr1 13816643 T C
Chr1 13816680 T A
Chr1 13816816 A G
Chr1 13816852 C A
Chr1 13816875 G A
Chr1 13817035 C T
Chr1 13817036 A G
Chr1 13817152 G A
Chr1 13817171 C T
Chr1 13817183 G A
Chr1 13817273 A G
Chr1 13817281 C G
Chr1 13817317 T A
Chr1 13817404 G A
Chr1 13817499 C T
Chr1 13817503 G T
Chr1 13817558 A G
Chr1 13817725 T C
Chr1 13817727 A G
Chr1 13817773 G A
Chr1 13817785 G T
Chr1 13817818 G C
Chr1 13817932 A T
Chr1 13817995 C T
Chr1 13817998 T C
Chr1 13818008 C T
Chr1 13818208 A G
Chr1 13818257 T G
Chr1 13818271 G A
Chr1 13818278 C T
Chr1 13818287 T C
Chr1 13818322 C A
Chr1 13818340 C A
Chr1 13818406 T G
Chr1 13818537 T C
Chr1 13818538 C T
Chr1 13818624 G A
Chr1 13818628 A T
Chr1 13818633 T C
Chr1 13818751 C G
Chr1 13818851 G A
Chr1 13818984 C A
Chr1 13819051 G A
Chr1 13819059 C T
Chr1 13819117 A G
Chr1 13819173 T C
Chr1 13819240 G A
Chr1 13819312 C T
Chr1 13819641 G A
Chr1 13820022 T C
Chr1 13820049 G A
Chr1 13820055 G A
Chr1 13820072 A G
Chr1 13820185 T C
Chr1 13820285 T C
Chr1 13820323 C T
Chr1 13820384 C T
Chr1 13820450 G A
Chr1 13820451 C T
Chr1 13820458 G A
Chr1 13820465 G A
Chr1 13820481 C T
Chr1 13820630 C T
Chr1 13820761 A T
Chr1 13820777 G C
Chr1 13820860 G A
Chr1 13821116 T G
Chr1 13821214 T A
Chr1 13821616 G A
Chr1 13821653 C T
Chr1 13821655 A G
Chr1 13821712 A G
Chr1 13821822 T G
Chr1 13821872 T G
Chr1 13822289 A G
Chr1 13822349 A G
Chr1 13822350 C T
Chr1 13822356 A G
Chr1 13822360 G A
Chr1 13822379 G A
Chr1 13822403 G A
Chr1 13822515 T C
Chr1 13822519 G A
Chr1 13822540 A C
Chr1 13822627 C T
Chr1 13822638 A G
Chr1 13822702 G C
Chr1 13822726 A G
Chr1 13822783 G A
Chr1 13822801 A G
Chr1 13823042 C T
Chr1 13823154 G T
Chr1 13823338 G A
Chr1 13823347 T A
Chr1 13823368 C T
Chr1 13823532 T G
Chr1 13823585 G A
Chr1 13823687 T C
Chr1 13823723 C T
Chr1 13823846 A G
Chr1 13823886 T C
Chr1 13823959 T C
Chr1 13824031 A T
Chr1 13824105 G A
Chr1 13824111 T A
Chr1 13824608 A G
Chr1 13824639 G T
Chr1 13824640 T G
Chr1 13824754 T C
Chr1 13824770 G T
Chr1 13824772 T C
Chr1 13824830 G A
Chr1 13824867 A G
Chr1 13824878 A G
Chr1 13824950 G A
Chr1 13825034 A C
Chr1 13825162 C G
Chr1 13825183 G A
Chr1 13825215 A G
Chr1 13825240 T A
Chr1 13825251 G T
Chr1 13825328 T C
Chr1 13825590 G A
Chr1 13825591 G T
Chr1 13825611 G A
Chr1 13825709 C T
Chr1 13825784 T C
Chr1 13825805 G A
Chr1 13825962 A G
Chr1 13826064 G A
Chr1 13826134 C T
Chr1 13826217 A G
Chr1 13826271 A G
Chr1 13826331 A G
Chr1 13826482 C T
Chr1 13826497 T A
Chr1 13826543 A G
Chr1 13826657 G T
Chr1 13826912 G A
Chr1 13826927 G A
Chr1 13827026 A T
Chr1 13827030 C T
Chr1 13827049 T A
Chr1 13827196 G A
Chr1 13827212 G C
Chr1 13827216 T G
Chr1 13827233 G C
Chr1 13827286 G A
Chr1 13827299 G A
Chr1 13827304 A G
Chr1 13827375 A G
Chr1 13827482 A G
Chr1 13827497 A G
Chr1 13827521 C T
Chr1 13827523 G T
Chr1 13827596 T C
Chr1 13827684 G A
Chr1 13827742 C G
Chr1 13827792 T C
Chr1 13827806 G A
Chr1 13827922 G A
Chr1 13827936 G T
Chr1 13828097 C T
Chr1 13828151 G A
Chr1 13828204 T G
Chr1 13828206 T C
Chr1 13828357 G A
Chr1 13828591 C T
Chr1 13828618 A T
Chr1 13828652 C T
Chr1 13828688 A G
Chr1 13828699 T G
Chr1 13828707 G A
Chr1 13828793 T C
Chr1 13828884 A G
Chr1 13828893 T A
Chr1 13828907 C T
Chr1 13828966 C G
Chr1 13828974 G A
Chr1 13828987 T C
Chr1 13829019 A G
Chr1 13829057 T C
Chr1 13829070 C T
Chr1 13829091 C T
Chr1 13829163 G C
Chr1 13829165 G A
Chr1 13829181 T A
Chr1 13829218 C T
Chr1 13829238 T A
Chr1 13829307 A G
Chr1 13829308 G A
Chr1 13829349 T C
Chr1 13829448 T C
Chr1 13829455 G A
Chr1 13829467 C G
Chr1 13829580 C T
Chr1 13829601 G A
Chr1 13829708 T G
Chr1 13829756 T C
Chr1 13829837 T C
Chr1 13829896 G A
Chr1 13829958 C T
Chr1 13829970 A T
Chr1 13829989 G A
Chr1 13830044 C T
Chr1 13830051 C T
Chr1 13830177 C T
Chr1 13830282 C T
Chr1 13830297 C G
Chr1 13830357 G T
Chr1 13830491 T C
Chr1 13830540 T C
Chr1 13830547 T C
Chr1 13830576 C T
Chr1 13830596 C T
Chr1 13830643 C G
Chr1 13830675 T C
Chr1 13830781 T C
Chr1 13830795 G A
Chr1 13830860 C T
Chr1 13830907 C G
Chr1 13830933 C T
Chr1 13831089 G A
Chr1 13831160 C T
Chr1 13831178 A G
Chr1 13831236 T C
Chr1 13831308 G A
Chr1 13831317 A G
Chr1 13831340 C T
Chr1 13831392 A G
Chr1 13831465 G C
Chr1 13831506 C T
Chr1 13831540 G A
Chr1 13831564 G A
Chr1 13831603 C A
Chr1 13831616 A T
Chr1 13831637 T A
Chr1 13831680 C T
Chr1 13831685 C A
Chr1 13831688 A T
Chr1 13831770 G A
Chr1 13831807 T A
Chr1 13831869 G A
Chr1 13831877 C T
Chr1 13832060 A G
Chr1 13832104 T C
Chr1 13832211 C T
Chr1 13832234 C T
Chr1 13832437 C A
Chr1 13832438 C T
Chr1 13832443 A T
Chr1 13832500 G T
Chr1 13832536 C T
Chr1 13832588 C T
Chr1 13832654 C T
Chr1 13832695 C T
Chr1 13832820 G A
Chr1 13832994 C G
Chr1 13833128 T C
Chr1 13833159 A G
Chr1 13833194 T C
Chr1 13833199 C A
Chr1 13833218 T C
Chr1 13833228 A T
Chr1 13833247 A G
Chr1 13833248 A G
Chr1 13833256 C T
Chr1 13833340 G A
Chr1 13833368 T A
Chr1 13833419 A G
Chr1 13833428 G T
Chr1 13833451 G C
Chr1 13833460 T A
Chr1 13833537 G C
Chr1 13833565 A G
Chr1 13833592 T A
Chr1 13833624 A T
Chr1 13833639 G A
Chr1 13833647 A C
Chr1 13833750 A G
Chr1 13833837 G A
Chr1 13833974 A C
Chr1 13834002 G A
Chr1 13834146 T G
Chr1 13834155 A T
Chr1 13834407 C T
Chr1 13834533 G C
Chr1 13834568 G A
Chr1 13834587 A G
Chr1 13834608 C A
Chr1 13834617 G T
Chr1 13834620 C A
Chr1 13834671 C T
Chr1 13834704 C T
Chr1 13834851 A T
Chr1 13835016 G T
Chr1 13835040 A G
Chr1 13835049 T G
Chr1 13835110 A C
Chr1 13835161 G A
Chr1 13835224 G A
Chr1 13835291 G A
Chr1 13835315 C T
Chr1 13835410 C T
Chr1 13835413 T G
Chr1 13845824 A G
Chr1 13845882 C T
Chr1 13845885 G A
Chr1 13845893 G A
Chr1 13845980 C T
Chr1 13846209 T C
Chr1 13846216 G A
Chr1 13846275 C T
Chr1 13846299 T C
Chr1 13846530 T C
Chr1 13846540 C T
Chr1 13846541 A G
Chr1 13846569 T C
Chr1 13846654 T C
Chr1 13846668 G A
Chr1 13846690 A T
Chr1 13846860 G T
Chr1 13846891 A G
Chr1 13846908 C A
Chr1 13847000 G T
Chr1 13847023 C T
Chr1 13847083 G T
Chr1 13847103 T C
Chr1 13847113 G A
Chr1 13847172 C T
Chr1 13847261 A G
Chr1 13847276 A C
Chr1 13847283 T C
Chr1 13847311 G A
Chr1 13847419 C T
Chr1 13847424 C T
Chr1 13847520 C T
Chr1 13847532 A G
Chr1 13847533 C G
Chr1 13847631 T C
Chr1 13847674 G A
Chr1 13847778 T C
Chr1 13847821 G A
Chr1 13847855 C T
Chr1 13847884 T C
Chr1 13848008 T C
Chr1 13848036 T G
Chr1 13848070 A G
Chr1 13848151 C A
Chr1 13848220 T G
Chr1 13848262 G A
Chr1 13848271 T C
Chr1 13848296 G A
Chr1 13848342 C T
Chr1 13848344 A G
Chr1 13848359 T C
Chr1 13848364 G A
Chr1 13848478 G A
Chr1 13848519 T C
Chr1 13848615 T G
Chr1 13848658 C A
Chr1 13848667 G A
Chr1 13848693 A G
Chr1 13849038 G A
Chr1 13849093 A T
Chr1 13849152 C A
Chr1 13849185 C T
Chr1 13849212 C G
Chr1 13849490 T C
Chr1 13849494 G A
Chr1 13849583 C G
Chr1 13849600 T C
Chr1 13849655 G A
Chr1 13849708 G A
Chr1 13849766 C T
Chr1 13849768 T C
Chr1 13849775 G A
Chr1 13849783 C T
Chr1 13849796 A G
Chr1 13849811 C A
Chr1 13849821 C T
Chr1 13849970 C T
Chr1 13849987 T C
Chr1 13849988 G A
Chr1 13850001 T C
Chr1 13850023 T C
Chr1 13850026 T G
Chr1 13850042 T C
Chr1 13850045 T C
Chr1 13850051 T G
Chr1 13850160 A G
Chr1 13850162 A C
Chr1 13850165 T G
Chr1 13850175 T C
Chr1 13850183 T C
Chr1 13850186 A C
Chr1 13850193 T G
Chr1 13850198 A G
Chr1 13850200 A G
Chr1 13850201 T G
Chr1 13850202 A G
Chr1 13850210 A C
Chr1 13850211 T C
Chr1 13850213 T G
Chr1 13850220 A G
Chr1 13850261 T G
Chr1 13850262 G A
Chr1 13850265 T A
Chr1 13850267 A G
Chr1 13850274 A T
Chr1 13850290 A C
Chr1 13850291 A T
Chr1 13850461 A G
Chr1 13850478 C T
Chr1 13850588 C A
Chr1 13850665 G A
Chr1 13850686 T A
Chr1 13850904 C G
Chr1 13851038 C T
Chr1 13851096 C T
Chr1 13851097 G A
Chr1 13851257 G T
Chr1 13851426 T C
Chr1 13851433 G A
Chr1 13851436 G A
Chr1 13851505 C T
Chr1 13851522 C G
Chr1 13851614 T C
Chr1 13851618 A G
Chr1 13851716 G A
Chr1 13851722 T A
Chr1 13851829 C T
Chr1 13851848 T C
Chr1 13851997 T A
Chr1 13852006 T C
Chr1 13852010 C A
Chr1 13852138 C G
Chr1 13852150 T C
Chr1 13852173 A G
Chr1 13852278 G A
Chr1 13852659 C T
Chr1 13852687 T C
Chr1 13852699 A C
Chr1 13852722 T G
Chr1 13852747 A G
Chr1 13852923 A G
Chr1 13852933 G T
Chr1 13852980 A T
Chr1 13853274 T A
Chr1 13853275 T A
Chr1 13853337 C G
Chr1 13853493 C T
Chr1 13853568 A G
Chr1 13853590 G A
Chr1 13853611 A G
Chr1 13853623 C A
Chr1 13853688 T G
Chr1 13853864 G T
Chr1 13853956 G A
Chr1 13853966 G A
Chr1 13854074 G C
Chr1 13854075 A C
Chr1 13854191 C T
Chr1 13854261 T C
Chr1 13854481 G C
Chr1 13854537 T C
Chr1 13854585 G C
Chr1 13854642 T C
Chr1 13854643 T C
Chr1 13854657 G A
Chr1 13854712 C T
Chr1 13854723 C T
Chr1 13854761 C T
Chr1 13854778 T C
Chr1 13854820 A G
Chr1 13854827 C T
Chr1 13854878 T C
Chr1 13854887 C T
Chr1 13854908 A T
Chr1 13854939 A G
Chr1 13854995 A G
Chr1 13855032 A G
Chr1 13855065 G A
Chr1 13855080 A G
Chr1 13855132 C T
Chr1 13855143 C T
Chr1 13855173 C G
Chr1 13855175 C T
Chr1 13855181 C T
Chr1 13855299 T C
Chr1 13855390 G T
Chr1 13855593 T C
Chr1 13855766 A G
Chr1 13855843 G A
Chr1 13855863 T C
Chr1 13856051 T C
Chr1 13856061 G A
Chr1 13856065 A G
Chr1 13856103 A G
Chr1 13856111 C T
Chr1 13856124 T A
Chr1 13856126 G A
Chr1 13856166 A G
Chr1 13856243 C A
Chr1 13856356 A C
Chr1 13856364 G T
Chr1 13856405 A C
Chr1 13856435 C T
Chr1 13856453 G T
Chr1 13856707 C T
Chr1 13856774 A G
Chr1 13856830 G A
Chr1 13856842 T C
Chr1 13856843 G A
Chr1 13856875 C T
Chr1 13856926 C T
Chr1 13856943 A G
Chr1 13857038 G A
Chr1 13857056 G A
Chr1 13857073 C T
Chr1 13857193 A G
Chr1 13857263 A G
Chr1 13857265 A C
Chr1 13857273 T A
Chr1 13857375 T C
Chr1 13857436 G A
Chr1 13857459 C T
Chr1 13857533 A G
Chr1 13857575 T C
Chr1 13857585 G C
Chr1 13857647 C G
Chr1 13857651 G A
Chr1 13857669 G A
Chr1 13857718 C T
Chr1 13857749 G T
Chr1 13857863 A G
Chr1 13857884 T C
Chr1 13857926 C A
Chr1 13857946 C T
Chr1 13858252 T C
Chr1 13858297 T A
Chr1 13858354 G A
Chr1 13858425 G A
Chr1 13858446 C G
Chr1 13858482 T C
Chr1 13858527 G A
Chr1 13858559 A C
Chr1 13858563 G A
Chr1 13858706 A G
Chr1 13858729 T C
Chr1 13858812 C T
Chr1 13858858 A G
Chr1 13858893 C T
Chr1 13859063 A G
Chr1 13859185 T C
Chr1 13859190 G T
Chr1 13859245 C T
Chr1 13859426 A G
Chr1 13859520 G C
Chr1 13859575 T C
Chr1 13859672 G C
Chr1 13859727 G A
Chr1 13859839 C T
Chr1 13859896 C T
Chr1 13860056 G A
Chr1 13860063 T C
Chr1 13860289 A G
Chr1 13860327 A G
Chr1 13860373 T C
Chr1 13860462 G C
Chr1 13860513 G A
Chr1 13860633 G A
Chr1 13860675 A T
Chr1 13860876 T C
Chr1 13860960 G A
Chr1 13860981 C T
Chr1 13861005 A G
Chr1 13861008 G A
Chr1 13861036 A G
Chr1 13861069 A C
Chr1 13861356 T C
Chr1 13861490 C T
Chr1 13861509 C T
Chr1 13861526 T G
Chr1 13861585 G A
Chr1 13861599 T C
Chr1 13861628 A G
Chr1 13861633 G A
Chr1 13861636 C A
Chr1 13861669 A G
Chr1 13861700 T C
Chr1 13861751 G A
Chr1 13861769 T C
Chr1 13861773 C A
Chr1 13861787 C T
Chr1 13861832 T G
Chr1 13861844 C T
Chr1 13861853 T C
Chr1 13861951 T C
Chr1 13862102 G C
Chr1 13862308 A T
Chr1 13862440 T C
Chr1 13862744 G A
Chr1 13862810 A G
Chr1 13862816 G A
Chr1 13862880 G A
Chr1 13862943 A G
Chr1 13862963 G A
Chr1 13863133 A G
Chr1 13863134 G A
Chr1 13863138 G A
Chr1 13863211 C T
Chr1 13863222 G A
Chr1 13863333 C T
Chr1 13863430 A T
Chr1 13863471 A T
Chr1 13863526 T C
Chr1 13863600 T C
Chr1 13863708 A G
Chr1 13863732 A T
Chr1 13863750 C T
Chr1 13863772 A G
Chr1 13863773 C T
Chr1 13863806 G A
Chr1 13863816 G A
Chr1 13864290 G A
Chr1 13864306 G A
Chr1 13864783 G A
Chr1 13864886 A G
Chr1 13865133 C T
Chr1 13865161 A C
Chr1 13865189 G A
Chr1 13865227 A T
Chr1 13865319 A C
Chr1 13865321 A T
Chr1 13865477 A G
Chr1 13865680 G A
Chr1 13865733 T C
Chr1 13865736 A T
Chr1 13865775 A C
Chr1 13865784 C G
Chr1 13865812 C T
Chr1 13865974 A G
Chr1 13866068 A T
Chr1 13866111 C G
Chr1 13866169 T A
Chr1 13866383 T C
Chr1 13866510 C T
Chr1 13866641 G A
Chr1 13866644 C T
Chr1 13866689 C T
Chr1 13866745 G A
Chr1 13866746 T C
Chr1 13866777 T C
Chr1 13866795 G A
Chr1 13866822 G A
Chr1 13866900 G T
Chr1 13866901 C T
Chr1 13866936 A T
Chr1 13866945 C G
Chr1 13866960 C T
Chr1 13867071 T C
Chr1 13867083 T C
Chr1 13867171 T A
Chr1 13867174 T C
Chr1 13867295 C T
Chr1 13867308 G A
Chr1 13867444 A G
Chr1 13867453 C T
Chr1 13867472 G T
Chr1 13867519 C T
Chr1 13867597 C T
Chr1 13867649 T C
Chr1 13867715 T A
Chr1 13867826 T A
Chr1 13867849 C T
Chr1 13867888 A G
Chr1 13867894 A T
Chr1 13867978 G A
Chr1 13867994 C T
Chr1 13867997 C T
Chr1 13868010 T C
Chr1 13868080 A G
Chr1 13868155 C T
Chr1 13868292 A G
Chr1 13868360 T A
Chr1 13868372 G A
Chr1 13868513 C T
Chr1 13868553 T C
Chr1 13868559 T C
Chr1 13868700 C T
Chr1 13868850 G A
Chr1 13868909 A C
Chr1 13868949 C A
Chr1 13869011 T A
Chr1 13869046 A T
Chr1 13869130 T C
Chr1 13869469 A C
Chr1 13869487 T C
Chr1 13869577 G A
Chr1 13872864 G A
Chr1 13872875 C G
Chr1 13873349 C A
Chr1 13873938 C T
Chr1 13873986 G A
Chr1 13874278 T C
Chr1 13874321 C T
Chr1 13874464 C T
Chr1 13874588 A G
Chr1 13874672 C G
Chr1 13874707 A G
Chr1 13874742 T G
Chr1 13874839 A G
Chr1 13874873 C G
Chr1 13875075 C T
Chr1 13875086 T C
Chr1 13875132 T C
Chr1 13875158 A G
Chr1 13875190 C T
Chr1 13875202 A C
Chr1 13875219 G A
Chr1 13875246 G C
Chr1 13875248 C T
Chr1 13875290 A G
Chr1 13875313 G A
Chr1 13875318 G A
Chr1 13875324 G C
Chr1 13875328 G C
Chr1 13875332 A C
Chr1 13875339 C A
Chr1 13875344 C A
Chr1 13875353 G A
Chr1 13875361 A C
Chr1 13875372 A G
Chr1 13875398 T C
Chr1 13875425 A G
Chr1 13875455 A G
Chr1 13875491 A T
Chr1 13875506 A T
Chr1 13875509 T G
Chr1 13875512 C T
Chr1 13875533 G T
Chr1 13875539 A C
Chr1 13875543 C G
Chr1 13967604 T C
Chr1 13967690 T C
Chr1 13967719 T C
Chr1 13967806 T C
Chr1 13967874 C T
Chr1 13967919 T C
Chr1 13968003 T C
Chr1 13968042 T C
Chr1 13968082 G A
Chr1 13968083 G A
Chr1 13968133 G A
Chr1 13968505 G A
Chr1 13968513 G T
Chr1 13968556 A G
Chr1 13968569 C T
Chr1 13968610 C T
Chr1 13968774 C T
Chr1 13968786 C T
Chr1 13968793 A G
Chr1 13968797 A T
Chr1 13968801 T C
Chr1 13968816 G A
Chr1 13968823 C A
Chr1 13968850 T C
Chr1 13968927 G A
Chr1 13969008 C G
Chr1 13969073 T A
Chr1 13969075 T A
Chr1 13969077 C T
Chr1 13969230 C G
Chr1 13969256 A G
Chr1 13969291 G A
Chr1 13969526 T C
Chr1 13969560 G T
Chr1 13969569 A T
Chr1 13969594 A C
Chr1 13969595 A G
Chr1 13969609 A C
Chr1 13969617 G T
Chr1 13969651 T C
Chr1 13969702 A G
Chr1 13969725 C T
Chr1 13969774 T G
Chr1 13969784 T C
Chr1 13969785 G C
Chr1 13969828 A G
Chr1 13969879 G A
Chr1 13969892 T A
Chr1 13969946 C T
Chr1 13969991 T G
Chr1 13970013 G A
Chr1 13970032 C T
Chr1 13970050 A G
Chr1 13970141 G A
Chr1 13970154 T C
Chr1 13970170 G A
Chr1 13970184 T C
Chr1 13970342 G C
Chr1 13970345 C T
Chr1 13970360 T A
Chr1 13970424 A C
Chr1 13970434 C T
Chr1 13970451 G T
Chr1 13970497 C T
Chr1 13970498 A G
Chr1 13970535 C T
Chr1 13970570 G A
Chr1 13970578 A G
Chr1 13970620 C G
Chr1 13970648 A C
Chr1 13970665 A C
Chr1 13970732 G C
Chr1 13970741 T A
Chr1 13970772 A G
Chr1 13970792 T C
Chr1 13970885 C A
Chr1 13970894 C T
Chr1 13970926 G A
Chr1 13970943 C G
Chr1 13970982 C T
Chr1 13971004 A G
Chr1 13971015 T C
Chr1 13971033 G A
Chr1 13971034 G T
Chr1 13971062 G A
Chr1 13971108 T C
Chr1 13971211 T C
Chr1 13971213 G A
Chr1 13971236 G C
Chr1 13971284 A G
Chr1 13971365 A G
Chr1 13971616 C T
Chr1 13971642 C A
Chr1 13971682 C T
Chr1 13971706 C T
Chr1 13971716 T C
Chr1 13971834 A G
Chr1 13971837 A G
Chr1 13971847 C T
Chr1 13971857 C T
Chr1 13971881 T C
Chr1 13971884 T C
Chr1 13971908 T C
Chr1 13971929 C T
Chr1 13972094 A C
Chr1 13972105 G A
Chr1 13972272 G A
Chr1 13972340 G A
Chr1 13972387 T C
Chr1 13972526 T A
Chr1 13972562 A G
Chr1 13972671 G A
Chr1 13972692 G A
Chr1 13972783 G A
Chr1 13972799 T C
Chr1 13972932 T G
Chr1 13973019 C G
Chr1 13973046 A G
Chr1 13973388 T C
Chr1 13973398 T C
Chr1 13973412 A T
Chr1 13973439 G A
Chr1 13973528 A G
Chr1 13973538 G A
Chr1 13973664 G A
Chr1 13973760 T A
Chr1 13976876 A T
Chr1 13976979 A G
Chr1 13977175 G C
Chr1 13977203 G A
Chr1 13977486 T C
Chr1 13977507 A G
Chr1 13977550 T C
Chr1 13977611 C A
Chr1 13977640 C T
Chr1 13977854 C T
Chr1 13977974 A G
Chr1 13978032 G A
Chr1 13978202 C A
Chr1 13978308 G A
Chr1 13978400 G A
Chr1 13978436 C G
Chr1 13978463 G C
Chr1 13978479 C T
Chr1 13978484 T C
Chr1 13978528 C A
Chr1 13978585 T C
Chr1 13978586 C T
Chr1 13978587 G A
Chr1 13978651 C T
Chr1 13978714 C T
Chr1 13978716 T C
Chr1 13978737 C T
Chr1 13978845 A G
Chr1 13978932 A G
Chr1 13978998 T C
Chr1 13979014 A G
Chr1 13979216 G A
Chr1 13979231 A G
Chr1 13979253 C T
Chr1 13979289 T C
Chr1 13979292 C T
Chr1 13979333 T C
Chr1 13979368 A T
Chr1 13979376 A C
Chr1 13979412 G T
Chr1 13979684 G T
Chr1 13979688 T A
Chr1 13979766 C T
Chr1 13979771 C T
Chr1 13979800 T C
Chr1 13979868 A T
Chr1 13979987 C T
Chr1 13980029 A G
Chr1 13980381 A T
Chr1 13980421 G A
Chr1 13980460 A C
Chr1 13980484 C A
Chr1 13980521 C A
Chr1 13980530 T A
Chr1 13980588 A T
Chr1 13980666 T A
Chr1 13980699 C T
Chr1 13980727 T C
Chr1 13980742 A C
Chr1 13980925 G A
Chr1 13981293 A G
Chr1 13981612 A T
Chr1 13981660 G C
Chr1 13981991 A G
Chr1 13982052 T C
Chr1 13982446 G A
Chr1 13982525 G A
Chr1 13982678 C G
Chr1 13982739 C A
Chr1 13982905 T C
Chr1 13982927 T G
Chr1 13982936 C A
Chr1 13982938 G A
Chr1 13982945 T G
Chr1 13982950 C G
Chr1 13982957 G C
Chr1 13982962 G T
Chr1 13982978 T G
Chr1 13982991 G T
Chr1 13982996 G A
Chr1 13982998 C G
Chr1 13983005 C G
Chr1 13983018 C A
Chr1 13983026 G A
Chr1 13983047 T G
Chr1 13983055 G A
Chr1 13983058 C T
Chr1 13983070 C T
Chr1 13983071 T G
Chr1 13983075 G A
Chr1 13983080 C T
Chr1 13983118 A T
Chr1 13983119 A T
Chr1 13983124 A T
Chr1 13983125 A T
Chr1 13983126 A G
Chr1 13983127 A T
Chr1 13983128 A T
Chr1 13983135 C T
Chr1 13983136 A C
Chr1 13983137 T C
Chr1 13983138 G A
Chr1 13983139 G A
Chr1 13983149 G C
Chr1 13983155 A C
Chr1 13983157 T A
Chr1 13983169 C T
Chr1 13985938 A T
Chr1 13985944 C A
Chr1 13985947 A T
Chr1 13985948 A G
Chr1 13985949 A C
Chr1 13985950 T A
Chr1 13985984 T A
Chr1 13986049 T C
Chr1 13986050 G A
Chr1 13986055 T C
Chr1 13986075 T A
Chr1 13986088 A T
Chr1 13986163 G A
Chr1 13986222 A G
Chr1 13986319 G A
Chr1 13986620 T C
Chr1 13986663 T G
Chr1 13986681 G C
Chr1 13986684 G C
Chr1 13986693 T C
Chr1 13986732 A G
Chr1 13986792 A G
Chr1 13986803 G A
Chr1 13986804 G A
Chr1 13986820 A C
Chr1 13986840 T G
Chr1 13986842 C T
Chr1 13986867 C G
Chr1 13986871 A G
Chr1 13986873 A G
Chr1 13986938 A G
Chr1 13986939 A C
Chr1 13986955 A G
Chr1 13986965 G A
Chr1 13986975 G A
Chr1 13986986 T C
Chr1 13986990 G C
Chr1 13987004 C T
Chr1 13987023 T C
Chr1 13987036 G A
Chr1 13987065 G C
Chr1 13987123 G C
Chr1 13987173 T C
Chr1 13987196 T G
Chr1 13987197 A G
Chr1 13987243 C T
Chr1 13987296 G C
Chr1 13987311 T C
Chr1 13987329 C T
Chr1 13987344 C G
Chr1 13987351 A T
Chr1 13987368 G A
Chr1 13987371 C A
Chr1 13987375 C T
Chr1 13987388 T C
Chr1 13987471 A G
Chr1 13987474 C T
Chr1 13987585 C T
Chr1 13987606 C A
Chr1 13987770 A T
Chr1 13987813 C G
Chr1 13987820 T C
Chr1 13988304 T A
Chr1 13988330 C T
Chr1 13988397 A C
Chr1 13988554 T C
Chr1 13988634 C T
Chr1 13988684 G A
Chr1 13988695 G A
Chr1 13989229 A C
Chr1 13989276 G C
Chr1 13989418 G T
Chr1 13989539 A C
Chr1 13989542 C T
Chr1 13989608 T A
Chr1 13989738 A C
Chr1 13989770 C T
Chr1 13989773 T G
Chr1 13989781 A C
Chr1 13989785 G A
Chr1 13989793 C T
Chr1 13989804 T C
Chr1 13989814 C A
Chr1 13989815 C T
Chr1 13989821 T C
Chr1 13989822 A G
Chr1 13989855 C A
Chr1 13989859 A G
Chr1 13989878 T G
Chr1 13989879 G A
Chr1 13989889 C T
Chr1 13989894 A G
Chr1 13989936 A G
Chr1 13990051 G A
Chr1 13990093 G C
Chr1 13990111 C G
Chr1 13990161 C A
Chr1 13990192 T G
Chr1 13990195 A G
Chr1 13990204 A G
Chr1 13990237 C G
Chr1 13990371 T A
Chr1 13990374 C A
Chr1 13990415 A G
Chr1 13990486 T G
Chr1 13990614 A G
Chr1 13990807 T A
Chr1 13990809 A G
Chr1 13990846 C T
Chr1 13990856 C T
Chr1 13990875 A G
Chr1 13990888 T C
Chr1 13990950 C T
Chr1 13990976 A G
Chr1 13990985 A G
Chr1 13991009 C A
Chr1 13991092 T C
Chr1 13991227 T C
Chr1 13991271 G A
Chr1 13991310 G A
Chr1 13991327 A T
Chr1 13991343 C T
Chr1 13991360 A T
Chr1 13991379 C A
Chr1 13991381 A G
Chr1 13991394 G A
Chr1 13991446 G A
Chr1 13991469 A C
Chr1 13991481 C T
Chr1 13991488 T C
Chr1 13991497 A G
Chr1 13991505 A G
Chr1 13991531 C T
Chr1 13991558 C T
Chr1 13991651 A G
Chr1 13991664 C G
Chr1 13991752 G C
Chr1 13991934 C T
Chr1 13992045 C T
Chr1 13992104 A C
Chr1 13992127 T C
Chr1 13992181 C T
Chr1 13992272 C T
Chr1 13992287 A G
Chr1 13992298 C T
Chr1 13992595 G A
Chr1 13992669 T C
Chr1 13992685 C A
Chr1 13992749 A C
Chr1 13992839 T C
Chr1 13992937 T C
Chr1 13992989 A C
Chr1 13993081 T C
Chr1 13993183 T C
Chr1 13993185 G A
Chr1 13993247 G A
Chr1 13993259 C G
Chr1 13993266 T C
Chr1 13993280 G A
Chr1 13993304 G A
Chr1 13993337 C T
Chr1 13993439 G T
Chr1 13993503 G C
Chr1 13993600 G A
Chr1 13993680 G A
Chr1 13993775 A G
Chr1 13993864 T A
Chr1 13994149 C T
Chr1 13994176 G A
Chr1 13994179 C A
Chr1 13994214 G C
Chr1 13994223 C A
Chr1 13994340 A G
Chr1 13994378 G A
Chr1 13994396 G C
Chr1 13994441 A G
Chr1 13994446 G T
Chr1 13994479 A G
Chr1 13994517 G A
Chr1 13994519 G C
Chr1 13994549 A G
Chr1 13994564 T C
Chr1 13994684 G A
Chr1 13994703 G A
Chr1 13994745 G A
Chr1 13994749 C T
Chr1 13994860 A G
Chr1 13994902 G T
Chr1 13995265 T C
Chr1 13995352 T G
Chr1 13995383 A G
Chr1 13995396 A G
Chr1 13995427 G A
Chr1 13995429 T C
Chr1 13995479 T C
Chr1 13995539 C T
Chr1 13995624 A G
Chr1 13995632 G A
Chr1 13995640 T C
Chr1 13995671 A G
Chr1 13995729 C T
Chr1 13995807 C T
Chr1 13995849 C T
Chr1 13995856 A G
Chr1 13995872 G A
Chr1 13995928 A T
Chr1 13996000 A G
Chr1 13996085 G A
Chr1 13996150 G A
Chr1 13996243 A C
Chr1 13996348 A G
Chr1 13996415 A G
Chr1 13996433 A C
Chr1 13996568 C T
Chr1 13997203 G A
Chr1 13997249 T C
Chr1 13997298 T C
Chr1 13997353 A C
Chr1 13997361 C T
Chr1 13997494 A G
Chr1 13997671 A G
Chr1 13997683 G A
Chr1 13997695 T C
Chr1 13997720 T G
Chr1 13997862 C G
Chr1 13997961 G A
Chr1 13998061 T C
Chr1 13998078 C T
Chr1 13998117 T C
Chr1 13998124 T C
Chr1 13998174 G A
Chr1 13998204 T C
Chr1 13998302 G A
Chr1 13998305 G A
Chr1 13998381 A C
Chr1 13998385 T C
Chr1 13998409 C A
Chr1 13998438 C T
Chr1 13998774 T C
Chr1 13998786 G T
Chr1 13998958 C T
Chr1 13998965 A G
Chr1 13998967 A G
Chr1 13999060 A G
Chr1 13999129 G A
Chr1 13999169 T A
Chr1 13999256 A G
Chr1 13999363 G T
Chr1 13999500 C T
Chr1 13999551 T C
Chr1 13999685 A G
Chr1 13999709 C A
Chr1 13999740 T C
Chr1 13999874 A G
Chr1 14000059 A G
Chr1 14000114 G C
Chr1 14000184 C T
Chr1 14000226 T C
Chr1 14000329 T C
Chr1 14000375 A G
Chr1 14000492 G A
Chr1 14000518 G A
Chr1 14000547 C T
Chr1 14000639 T C
Chr1 14000658 C A
Chr1 14000760 G A
Chr1 14000791 C T
Chr1 14000814 T G
Chr1 14000876 C T
Chr1 14000989 C T
Chr1 14001058 T C
Chr1 14001103 T C
Chr1 14001163 A G
Chr1 14001199 A T
Chr1 14001278 T C
Chr1 14001415 G A
Chr1 14001464 G T
Chr1 14001550 G A
Chr1 14001632 G A
Chr1 14001678 T C
Chr1 14001685 T A
Chr1 14001931 T C
Chr1 14002014 T C
Chr1 14002071 T C
Chr1 14002079 T C
Chr1 14002084 T C
Chr1 14002155 A C
Chr1 14002159 C T
Chr1 14002236 T C
Chr1 14002252 T C
Chr1 14002331 T C
Chr1 14002383 T C
Chr1 14002409 C G
Chr1 14002640 A T
Chr1 14002649 G A
Chr1 14002733 G A
Chr1 14002831 A C
Chr1 14002847 A G
Chr1 14002903 T A
Chr1 14002970 A G
Chr1 14003201 G A
Chr1 14003289 C T
Chr1 14003345 A G
Chr1 14003386 A G
Chr1 14003433 A C
Chr1 14003441 A G
Chr1 14003446 G T
Chr1 14003469 C T
Chr1 14003532 A G
Chr1 14003545 A G
Chr1 14003562 G A
Chr1 14003589 A T
Chr1 14003592 A G
Chr1 14003596 A G
Chr1 14003621 C G
Chr1 14003671 T G
Chr1 14003784 G A
Chr1 14003840 C T
Chr1 14003855 A G
Chr1 14003876 G A
Chr1 14003899 T A
Chr1 14003911 C T
Chr1 14003914 A G
Chr1 14003939 G A
Chr1 14003969 G A
Chr1 14004138 A G
Chr1 14004354 G C
Chr1 14004381 C T
Chr1 14004557 G C
Chr1 14004675 T A
Chr1 14004729 A G
Chr1 14004748 C A
Chr1 14004772 A T
Chr1 14004863 A G
Chr1 14004937 T C
Chr1 14004967 T C
Chr1 14004971 A G
Chr1 14004981 T C
Chr1 14005033 T C
Chr1 14005045 C A
Chr1 14005168 C T
Chr1 14005236 A C
Chr1 14005299 G C
Chr1 14005369 G A
Chr1 14005519 C T
Chr1 14005612 G T
Chr1 14005619 A G
Chr1 14005712 A G
Chr1 14005891 T C
Chr1 14006056 A T
Chr1 14006296 C T
Chr1 14006456 C T
Chr1 14006630 A G
Chr1 14006822 C T
Chr1 14007137 G A
Chr1 14007580 G A
Chr1 14007700 G A
Chr1 14008108 T C
Chr1 14008137 T A
Chr1 14008244 C A
Chr1 14008261 A G
Chr1 14008335 A G
Chr1 14008780 T A
Chr1 14008781 C T
Chr1 14008883 A T
Chr1 14009118 T C
Chr1 14009200 A G
Chr1 14009273 A G
Chr1 14009368 A G
Chr1 14009612 G A
Chr1 14009669 G A
Chr1 14009695 C A
Chr1 14009909 C T
Chr1 14009977 G C
Chr1 14009978 T G
Chr1 14010029 T C
Chr1 14010046 G A
Chr1 14010087 G A
Chr1 14010088 C T
Chr1 14010132 T C
Chr1 14010159 T C
Chr1 14010207 T C
Chr1 14010435 C T
Chr1 14010437 G A
Chr1 14010498 T C
Chr1 14010508 T C
Chr1 14010529 G A
Chr1 14010542 C T
Chr1 14010554 C A
Chr1 14010621 G C
Chr1 14010691 G T
Chr1 14010717 A G
Chr1 14010785 G A
Chr1 14010847 G A
Chr1 14010851 A G
Chr1 14010869 G A
Chr1 14010895 C T
Chr1 14010940 G A
Chr1 14010964 T A
Chr1 14010985 T C
Chr1 14011011 A C
Chr1 14011147 T C
Chr1 14011190 C T
Chr1 14011273 C T
Chr1 14011365 A G
Chr1 14011401 G A
Chr1 14011619 C A
Chr1 14011638 G A
Chr1 14011662 C T
Chr1 14011694 T G
Chr1 14011698 G A
Chr1 14011710 A G
Chr1 14011740 A C
Chr1 14011750 C T
Chr1 14011765 C T
Chr1 14011844 T C
Chr1 14011864 C T
Chr1 14011920 C T
Chr1 14012022 T A
Chr1 14012041 T C
Chr1 14012061 T C
Chr1 14012101 C T
Chr1 14012104 T A
Chr1 14012121 A G
Chr1 14012167 G A
Chr1 14012206 A C
Chr1 14012303 G A
Chr1 14012339 G C
Chr1 14012384 A C
Chr1 14012440 G A
Chr1 14012462 C T
Chr1 14012474 T C
Chr1 14012498 T C
Chr1 14012529 G A
Chr1 14012550 T C
Chr1 14012576 T C
Chr1 14012586 A G
Chr1 14012679 A G
Chr1 14012712 T A
Chr1 14012721 C T
Chr1 14012776 A G
Chr1 14012876 T C
Chr1 14012956 A T
Chr1 14012982 C T
Chr1 14012991 C T
Chr1 14013002 A G
Chr1 14013163 C T
Chr1 14013224 T A
Chr1 14013362 G A
Chr1 14013374 G A
Chr1 14013387 G A
Chr1 14013428 A G
Chr1 14013453 C T
Chr1 14013574 A G
Chr1 14013619 T C
Chr1 14013621 A T
Chr1 14013980 A G
Chr1 14014055 T C
Chr1 14014065 A G
Chr1 14014070 G A
Chr1 14014112 C G
Chr1 14014116 A G
Chr1 14014121 C G
Chr1 14014169 A G
Chr1 14014177 C T
Chr1 14014199 G A
Chr1 14014201 A C
Chr1 14014211 T C
Chr1 14014313 A G
Chr1 14014509 C T
Chr1 14014510 T C
Chr1 14014556 A G
Chr1 14014581 T C
Chr1 14014587 G A
Chr1 14014595 A C
Chr1 14014599 C T
Chr1 14014710 G A
Chr1 14014729 G A
Chr1 14014739 T C
Chr1 14014751 A G
Chr1 14014768 T C
Chr1 14014774 A G
Chr1 14014780 A C
Chr1 14014808 G A
Chr1 14014818 T G
Chr1 14014826 G A
Chr1 14014828 C T
Chr1 14014875 C T
Chr1 14014878 A T
Chr1 14014880 G T
Chr1 14014882 C T
Chr1 14014884 T C
Chr1 14014907 T A
Chr1 14014914 C T
Chr1 14014924 G C
Chr1 14014978 C A
Chr1 14014982 C G
Chr1 14014995 G A
Chr1 14015002 C A
Chr1 14015033 G T
Chr1 14015039 T C
Chr1 14015040 G T
Chr1 14015041 G C
Chr1 14015043 T G
Chr1 14015044 C T
Chr1 14015045 G T
Chr1 14015047 T A
Chr1 14015059 T C
Chr1 14015063 T G
Chr1 14015109 G A
Chr1 14015178 G T
Chr1 14015344 A G
Chr1 14015461 T A
Chr1 14015475 A G
Chr1 14015490 G C
Chr1 14015551 A T
Chr1 14015563 G C
Chr1 14015583 C G
Chr1 14015728 A C
Chr1 14015768 A T
Chr1 14015778 G C
Chr1 14018103 C T
Chr1 14018200 A G
Chr1 14018213 T C
Chr1 14018217 G A
Chr1 14018236 C T
Chr1 14018238 T C
Chr1 14018242 A C
Chr1 14018269 T A
Chr1 14018271 C G
Chr1 14018313 A G
Chr1 14018322 G A
Chr1 14018324 G A
Chr1 14018336 T C
Chr1 14018338 A T
Chr1 14018362 G A
Chr1 14018370 T C
Chr1 14018373 A G
Chr1 14018399 T G
Chr1 14018428 C T
Chr1 14018541 T G
Chr1 14018543 A G
Chr1 14018583 A C
Chr1 14018585 T C
Chr1 14018588 A G
Chr1 14018655 C A
Chr1 14018712 C T
Chr1 14018716 C T
Chr1 14018742 A G
Chr1 14018750 T A
Chr1 14018766 C T
Chr1 14018775 A C
Chr1 14018797 T A
Chr1 14018817 C T
Chr1 14018829 C T
Chr1 14018830 C T
Chr1 14018832 A T
Chr1 14018839 G A
Chr1 14018855 A G
Chr1 14018858 T C
Chr1 14018867 A G
Chr1 14018869 A T
Chr1 14018887 C T
Chr1 14018892 T G
Chr1 14018895 A G
Chr1 14018898 A G
Chr1 14018925 C G
Chr1 14018933 C A
Chr1 14018935 A G
Chr1 14018943 G A
Chr1 14018945 G C
Chr1 14018946 A G
Chr1 14018959 A G
Chr1 14018975 A G
Chr1 14018986 T G
Chr1 14019075 G A
Chr1 14019076 A G
Chr1 14019091 T A
Chr1 14019134 C T
Chr1 14019188 T C
Chr1 14019230 C T
Chr1 14019828 A T
Chr1 14019841 G C
Chr1 14019939 C A
Chr1 14020446 C T
Chr1 14021398 T C
Chr1 14021936 A C
Chr1 14022041 A G
Chr1 14022097 A C
Chr1 14022347 A T
Chr1 14022379 A G
Chr1 14022399 C T
Chr1 14022598 C T
Chr1 14022633 G T
Chr1 14022637 C T
Chr1 14022901 C T
Chr1 14022937 C T
Chr1 14023278 G A
Chr1 14023529 G A
Chr1 14023535 A G
Chr1 14023594 A G
Chr1 14023751 A G
Chr1 14023765 A C
Chr1 14023798 C A
Chr1 14023945 A G
Chr1 14023979 A G
Chr1 14024074 C T
Chr1 14024082 T G
Chr1 14024099 A G
Chr1 14024137 T G
Chr1 14024247 C T
Chr1 14024282 C T
Chr1 14024358 A T
Chr1 14024413 T C
Chr1 14024432 C A
Chr1 14024774 A G
Chr1 14024964 T A
Chr1 14025000 T C
Chr1 14025214 T C
Chr1 14025226 T G
Chr1 14025375 A C
Chr1 14025450 G A
Chr1 14025561 C T
Chr1 14025582 A G
Chr1 14025588 C T
Chr1 14025616 A G
Chr1 14025624 A G
Chr1 14025629 C T
Chr1 14025650 G A
Chr1 14025651 C T
Chr1 14026949 T G
Chr1 14027218 A G
Chr1 14027884 A G
Chr1 14027889 T C
Chr1 14027903 C T
Chr1 14027908 T C
Chr1 14028141 T C
Chr1 14028153 G A
Chr1 14028176 G A
Chr1 14028262 A C
Chr1 14028326 C T
Chr1 14028431 C T
Chr1 14028508 C T
Chr1 14028517 T A
Chr1 14028674 T C
Chr1 14029059 G A
Chr1 14029088 G A
Chr1 14029152 C G
Chr1 14029424 A T
Chr1 14029475 G A
Chr1 14029665 A T
Chr1 14029776 C T
Chr1 14029810 G A
Chr1 14029937 C T
Chr1 14029953 A T
Chr1 14030157 G A
Chr1 14031053 T G
Chr1 14031061 A T
Chr1 14031182 T C
Chr1 14031239 C T
Chr1 14031285 T C
Chr1 14031292 T C
Chr1 14031391 A G
Chr1 14031396 T C
Chr1 14031427 T C
Chr1 14031519 C T
Chr1 14031591 G A
Chr1 14031671 A G
Chr1 14032067 C T
Chr1 14032121 A G
Chr1 14032398 G A
Chr1 14032553 T C
Chr1 14032594 C T
Chr1 14032613 C T
Chr1 14032628 A G
Chr1 14032729 C T
Chr1 14032776 A G
Chr1 14032791 A G
Chr1 14032906 C T
Chr1 14033064 A G
Chr1 14033291 C A
Chr1 14033292 C T
Chr1 14033295 G A
Chr1 14033296 C T
Chr1 14033305 G A
Chr1 14033309 C T
Chr1 14033574 C T
Chr1 14033709 T C
Chr1 14033776 T G
Chr1 14033937 T G
Chr1 14034176 T G
Chr1 14034187 T C
Chr1 14034353 A G
Chr1 14034416 T C
Chr1 14034494 A G
Chr1 14034615 T A
Chr1 14034631 T C
Chr1 14034727 T C
Chr1 14034749 A G
Chr1 14034818 G A
Chr1 14034952 C T
Chr1 14035002 C T
Chr1 14035024 T C
Chr1 14035076 A G
Chr1 14035159 T A
Chr1 14035162 A G
Chr1 14035224 A G
Chr1 14035319 G C
Chr1 14035424 A G
Chr1 14035583 G A
Chr1 14035601 G A
Chr1 14035619 T C
Chr1 14035711 A G
Chr1 14035827 T A
Chr1 14035924 C T
Chr1 14035956 G A
Chr1 14036036 A G
Chr1 14045490 C T
Chr1 14045535 C T
Chr1 14045543 T A
Chr1 14045693 T G
Chr1 14045774 A T
Chr1 14046057 C T
Chr1 14046248 A G
Chr1 14046445 A G
Chr1 14046617 A G
Chr1 14046635 G A
Chr1 14046681 A C
Chr1 14046695 G A
Chr1 14047416 C T
Chr1 14047463 A C
Chr1 14047483 T G
Chr1 14047527 A G
Chr1 14047532 A C
Chr1 14047704 A T
Chr1 14048538 T A
Chr1 14048781 A T
Chr1 14048819 A G
Chr1 14048869 C T
Chr1 14049105 C T
Chr1 14049151 A G
Chr1 14049157 C G
Chr1 14049190 G C
Chr1 14049199 A G
Chr1 14049864 G C
Chr1 14049889 G T
Chr1 14049890 G T
Chr1 14049898 T C
Chr1 14049903 T G
Chr1 14049908 A T
Chr1 14049987 G C
Chr1 14050014 A G
Chr1 14050040 T A
Chr1 14050047 C G
Chr1 14050056 G A
Chr1 14050088 G T
Chr1 14050122 C G
Chr1 14050203 A C
Chr1 14050216 G A
Chr1 14050263 A C
Chr1 14050317 C A
Chr1 14050380 G C
Chr1 14050403 A G
Chr1 14051373 A G
Chr1 14051970 C T
Chr1 14052113 G A
Chr1 14052377 T C
Chr1 14052444 C T
Chr1 14052562 T C
Chr1 14052564 A G
Chr1 14052826 A C
Chr1 14052855 T C
Chr1 14053004 A G
Chr1 14053178 T A
Chr1 14053364 T A
Chr1 14053365 G T
Chr1 14053416 C A
Chr1 14053431 G T
Chr1 14053474 G C
Chr1 14053479 G A
Chr1 14053480 A G
Chr1 14053484 G C
Chr1 14053849 C T
Chr1 14053866 G C
Chr1 14054177 C A
Chr1 14054209 T C
Chr1 14054332 A C
Chr1 14054476 G C
Chr1 14054497 A G
Chr1 14054517 C T
Chr1 14054527 C T
Chr1 14054550 C T
Chr1 14054709 T A
Chr1 14054905 C G
Chr1 14054932 A G
Chr1 14054982 T A
Chr1 14054988 A G
Chr1 14054997 A T
Chr1 14055054 T A
Chr1 14055061 G A
Chr1 14055062 A G
Chr1 14055071 A G
Chr1 14055079 T A
Chr1 14055252 C T
Chr1 14055253 T G
Chr1 14055593 T A
Chr1 14055827 C T
Chr1 14056294 G A
Chr1 14056318 G T
Chr1 14056426 T G
Chr1 14056429 A T
Chr1 14056514 T C
Chr1 14056600 C T
Chr1 14056767 T G
Chr1 14056837 C T
Chr1 14057111 A G
Chr1 14057634 G A
Chr1 14057679 C T
Chr1 14057747 T C
Chr1 14057839 C T
Chr1 14057870 C A
Chr1 14058091 G A
Chr1 14058610 T C
Chr1 14058921 A C
Chr1 14059018 A C
Chr1 14059033 A G
Chr1 14059056 C G
Chr1 14059059 T C
Chr1 14059060 A G
Chr1 14059078 A G
Chr1 14059102 A T
Chr1 14059120 C G
Chr1 14059122 G C
Chr1 14060517 T G
Chr1 14060801 G A
Chr1 14060857 G A
Chr1 14060942 C T
Chr1 14060992 T G
Chr1 14061008 T C
Chr1 14061028 A G
Chr1 14061168 G A
Chr1 14061450 A C
Chr1 14061453 C T
Chr1 14061473 T C
Chr1 14061549 A C
Chr1 14061690 T C
Chr1 14061711 T A
Chr1 14061733 G T
Chr1 14061925 T C
Chr1 14061971 T G
Chr1 14062097 C T
Chr1 14062555 A G
Chr1 14062568 T C
Chr1 14062724 A G
Chr1 14062743 G A
Chr1 14062758 C T
Chr1 14063661 C T
Chr1 14064041 G A
Chr1 14064250 G T
Chr1 14064292 G A
Chr1 14064315 C T
Chr1 14064343 T C
Chr1 14064430 A G
Chr1 14065110 G A
Chr1 14065132 G A
Chr1 14065166 T C
Chr1 14065191 T C
Chr1 14065197 A G
Chr1 14065239 T C
Chr1 14065320 G A
Chr1 14065329 G A
Chr1 14065686 T C
Chr1 14065791 C T
Chr1 14065827 T G
Chr1 14066062 G A
Chr1 14066423 C T
Chr1 14066440 C T
Chr1 14066444 A G
Chr1 14066520 G A
Chr1 14066599 A T
Chr1 14066858 A T
Chr1 14067378 G A
Chr1 14067501 G A
Chr1 14067724 G A
Chr1 14068235 A G
Chr1 14068879 A G
Chr1 14069246 T C
Chr1 14069345 A G
Chr1 14069442 C T
Chr1 14069447 G T
Chr1 14069542 T A
Chr1 14069645 G A
Chr1 14069712 G T
Chr1 14069801 A C
Chr1 14069940 G A
Chr1 14069994 G A
Chr1 14070294 T G
Chr1 14070341 C T
Chr1 14070354 T G
Chr1 14070435 G C
Chr1 14070469 C A
Chr1 14070501 C T
Chr1 14070510 G C
Chr1 14070543 T C
Chr1 14070570 C G
Chr1 14070649 T A
Chr1 14070654 A C
Chr1 14070659 A G
Chr1 14070667 C A
Chr1 14070668 C A
Chr1 14070693 C G
Chr1 14071367 C G
Chr1 14071452 G A
Chr1 14071484 A T
Chr1 14071574 T C
Chr1 14071633 A G
Chr1 14071642 T C
Chr1 14071643 T A
Chr1 14071658 G A
Chr1 14071663 T A
Chr1 14071675 G T
Chr1 14071708 A C
Chr1 14071721 T A
Chr1 14071722 G T
Chr1 14071732 T A
Chr1 14071741 T C
Chr1 14071779 T C
Chr1 14071815 T C
Chr1 14071853 G A
Chr1 14071869 C T
Chr1 14071881 T C
Chr1 14071882 G A
Chr1 14071894 A G
Chr1 14071907 G A
Chr1 14071908 T A
Chr1 14071930 C A
Chr1 14071937 G A
Chr1 14071996 T C
Chr1 14072021 G T
Chr1 14072035 A G
Chr1 14072039 G A
Chr1 14072067 G A
Chr1 14072076 G T
Chr1 14072104 C T
Chr1 14072105 T G
Chr1 14072120 A T
Chr1 14072159 T C
Chr1 14072246 G A
Chr1 14072254 A C
Chr1 14072276 T C
Chr1 14072296 A G
Chr1 14072312 G T
Chr1 14072329 C T
Chr1 14072424 T C
Chr1 14161098 T G
Chr1 14161156 T C
Chr1 14161180 A G
Chr1 14161192 T C
Chr1 14161217 A G
Chr1 14161222 A G
Chr1 14161286 C T
Chr1 14161293 C T
Chr1 14161304 A C
Chr1 14161324 T C
Chr1 14161343 A G
Chr1 14161380 G A
Chr1 14161381 C T
Chr1 14161428 A T
Chr1 14161429 T C
Chr1 14161461 T C
Chr1 14161481 T C
Chr1 14161489 C T
Chr1 14161491 A G
Chr1 14161522 A G
Chr1 14161545 A G
Chr1 14161565 A G
Chr1 14161571 C T
Chr1 14161613 G C
Chr1 14161708 T C
Chr1 14161715 G A
Chr1 14162059 G A
Chr1 14162233 C T
Chr1 14162279 C G
Chr1 14162312 C A
Chr1 14162313 C A
Chr1 14162314 C A
Chr1 14162370 T C
Chr1 14162427 C T
Chr1 14162510 A G
Chr1 14162545 T C
Chr1 14162668 C T
Chr1 14162669 A G
Chr1 14162790 G A
Chr1 14162794 C T
Chr1 14162890 T C
Chr1 14162897 A G
Chr1 14162955 G C
Chr1 14163005 G A
Chr1 14163007 A G
Chr1 14163024 A G
Chr1 14163036 A G
Chr1 14163064 T C
Chr1 14163077 C T
Chr1 14163086 C T
Chr1 14163094 C T
Chr1 14163108 T C
Chr1 14163123 A G
Chr1 14163142 G A
Chr1 14163208 C T
Chr1 14163237 G A
Chr1 14163269 A G
Chr1 14163324 A G
Chr1 14163605 G T
Chr1 14163729 A G
Chr1 14163740 G C
Chr1 14163824 C T
Chr1 14163831 T C
Chr1 14163840 T G
Chr1 14163854 C G
Chr1 14163855 T C
Chr1 14163861 C T
Chr1 14163864 A T
Chr1 14163872 C T
Chr1 14163902 A G
Chr1 14163905 C T
Chr1 14163911 G A
Chr1 14163917 T C
Chr1 14163918 A G
Chr1 14164012 T C
Chr1 14164077 G T
Chr1 14164215 A G
Chr1 14164263 T G
Chr1 14164302 T C
Chr1 14164377 C T
Chr1 14164687 A G
Chr1 14165051 C A
Chr1 14165085 A G
Chr1 14165094 A G
Chr1 14165266 A G
Chr1 14166111 G A
Chr1 14166491 C T
Chr1 14167915 G C
Chr1 14169494 T C
Chr1 14169807 T C
Chr1 14169830 T C
Chr1 14169843 T C
Chr1 14170843 G A
Chr1 14170871 T C
Chr1 14170874 G A
Chr1 14170951 C T
Chr1 14170955 T C
Chr1 14170958 G A
Chr1 14171031 T C
Chr1 14171146 T C
Chr1 14171158 C T
Chr1 14171193 T C
Chr1 14171238 A G
Chr1 14171293 A G
Chr1 14171829 G T
Chr1 14171895 A G
Chr1 14172001 A C
Chr1 14172094 G A
Chr1 14172168 T C
Chr1 14172408 T A
Chr1 14172412 G A
Chr1 14172514 T C
Chr1 14172526 A G
Chr1 14172621 G A
Chr1 14172650 G A
Chr1 14172671 A T
Chr1 14172723 G A
Chr1 14172819 C T
Chr1 14172889 C T
Chr1 14172941 A G
Chr1 14172948 T C
Chr1 14172985 T C
Chr1 14173050 T G
Chr1 14173122 C A
Chr1 14173223 C T
Chr1 14173227 T C
Chr1 14173322 C T
Chr1 14173739 A G
Chr1 14174286 G A
Chr1 14175362 T A
Chr1 14175669 G A
Chr1 14175737 G A
Chr1 14175794 G A
Chr1 14175905 C G
Chr1 14176065 C T
Chr1 14176290 A G
Chr1 14176548 C G
Chr1 14176557 C T
Chr1 14176627 G C
Chr1 14176683 T A
Chr1 14176745 C G
Chr1 14176746 A G
Chr1 14176754 G C
Chr1 14177041 G A
Chr1 14177106 G A
Chr1 14177125 T C
Chr1 14177160 C T
Chr1 14177208 C T
Chr1 14177209 T A
Chr1 14177255 T C
Chr1 14177261 C T
Chr1 14177264 C T
Chr1 14177269 A G
Chr1 14177275 G T
Chr1 14177282 A G
Chr1 14177286 A G
Chr1 14177291 G A
Chr1 14177310 G A
Chr1 14177325 C T
Chr1 14177367 A T
Chr1 14177404 A G
Chr1 14177415 G A
Chr1 14177434 C T
Chr1 14177455 G A
Chr1 14177456 A T
Chr1 14177464 T C
Chr1 14177473 C T
Chr1 14177474 A T
Chr1 14177479 A C
Chr1 14177562 A G
Chr1 14177574 T A
Chr1 14177584 C T
Chr1 14177627 G C
Chr1 14177712 C T
Chr1 14177714 C T
Chr1 14177738 A T
Chr1 14177803 G A
Chr1 14177837 G T
Chr1 14178028 A T
Chr1 14178047 T A
Chr1 14178082 A G
Chr1 14178146 C T
Chr1 14178386 G A
Chr1 14178393 C A
Chr1 14178398 T C
Chr1 14178413 C T
Chr1 14178417 A G
Chr1 14178485 C T
Chr1 14178538 C G
Chr1 14178539 G A
Chr1 14178570 A G
Chr1 14178609 C T
Chr1 14178796 A G
Chr1 14178889 T A
Chr1 14178999 G A
Chr1 14179042 T C
Chr1 14179122 C T
Chr1 14179125 C A
Chr1 14179209 G C
Chr1 14179256 A G
Chr1 14179257 T C
Chr1 14179270 A T
Chr1 14179274 T G
Chr1 14179275 T C
Chr1 14179278 G T
Chr1 14179279 T A
Chr1 14179280 G T
Chr1 14179281 C A
Chr1 14179294 T C
Chr1 14179318 A G
Chr1 14179382 C A
Chr1 14179439 A T
Chr1 14179458 A T
Chr1 14179482 C T
Chr1 14179485 G A
Chr1 14179553 G T
Chr1 14179556 T C
Chr1 14179575 G A
Chr1 14179594 G T
Chr1 14179598 C A
Chr1 14179605 G A
Chr1 14179631 A G
Chr1 14179638 C T
Chr1 14179639 A G
Chr1 14179652 C T
Chr1 14179673 G T
Chr1 14179733 A T
Chr1 14179784 A G
Chr1 14179800 C A
Chr1 14179857 T C
Chr1 14179873 T C
Chr1 14179874 G A
Chr1 14179881 A G
Chr1 14179885 A G
Chr1 14179891 A G
Chr1 14179893 T C
Chr1 14179921 T C
Chr1 14179931 A C
Chr1 14179951 C T
Chr1 14180019 C T
Chr1 14180053 C G
Chr1 14180062 G A
Chr1 14180143 T C
Chr1 14180174 A G
Chr1 14180200 A T
Chr1 14180312 C T
Chr1 14180403 C G
Chr1 14180405 C A
Chr1 14180409 G T
Chr1 14180472 A G
Chr1 14180477 G A
Chr1 14180485 C G
Chr1 14180494 T C
Chr1 14180498 G A
Chr1 14180520 T C
Chr1 14180525 G A
Chr1 14180578 A C
Chr1 14180777 A G
Chr1 14180843 G A
Chr1 14180846 C A
Chr1 14180863 G A
Chr1 14180938 G C
Chr1 14181033 G A
Chr1 14181086 A G
Chr1 14181087 C A
Chr1 14181135 G A
Chr1 14181142 G A
Chr1 14181144 A G
Chr1 14181248 A G
Chr1 14181251 A T
Chr1 14181258 C A
Chr1 14181280 T A
Chr1 14181297 C G
Chr1 14181305 C T
Chr1 14181334 T A
Chr1 14181341 A C
Chr1 14181343 C T
Chr1 14181348 A C
Chr1 14181355 T A
Chr1 14181377 G A
Chr1 14181390 A C
Chr1 14181392 G A
Chr1 14181400 C A
Chr1 14181418 T G
Chr1 14181436 T A
Chr1 14181437 C G
Chr1 14181439 G A
Chr1 14181443 G T
Chr1 14181445 G C
Chr1 14181447 G C
Chr1 14181453 G A
Chr1 14181467 C T
Chr1 14181469 A G
Chr1 14181472 G T
Chr1 14181473 C A
Chr1 14181480 G A
Chr1 14181485 C G
Chr1 14181488 C T
Chr1 14181492 T A
Chr1 14181494 T C
Chr1 14181495 T A
Chr1 14181497 T A
Chr1 14181506 T A
Chr1 14181507 T A
Chr1 14181514 A G
Chr1 14181518 G A
Chr1 14181519 T C
Chr1 14181522 A G
Chr1 14181525 T G
Chr1 14181537 C A
Chr1 14181552 T G
Chr1 14181566 A G
Chr1 14181568 A T
Chr1 14181620 T C
Chr1 14181621 T A
Chr1 14181631 A C
Chr1 14181632 A C
Chr1 14181755 A G
Chr1 14181766 A G
Chr1 14181844 A C
Chr1 14181997 T C
Chr1 14181999 T C
Chr1 14182011 C T
Chr1 14182104 T C
Chr1 14182107 C T
Chr1 14182160 C A
Chr1 14182161 G T
Chr1 14182241 G T
Chr1 14182250 G A
Chr1 14182259 A G
Chr1 14182309 G A
Chr1 14182383 C T
Chr1 14182384 A T
Chr1 14182454 C A
Chr1 14182549 T C
Chr1 14182554 T A
Chr1 14182582 G A
Chr1 14182609 C T
Chr1 14182668 G T
Chr1 14182672 C A
Chr1 14182681 T G
Chr1 14182699 C T
Chr1 14182700 A C
Chr1 14182704 A G
Chr1 14182705 A T
Chr1 14182718 G A
Chr1 14182748 C A
Chr1 14182756 A G
Chr1 14182771 A G
Chr1 14182784 C T
Chr1 14182798 G A
Chr1 14182806 T G
Chr1 14182811 A G
Chr1 14182814 C A
Chr1 14182835 G A
Chr1 14182848 G A
Chr1 14182884 G A
Chr1 14182885 T C
Chr1 14182917 A G
Chr1 14182928 C T
Chr1 14182934 A G
Chr1 14182939 G A
Chr1 14182950 G A
Chr1 14182983 A G
Chr1 14182993 G A
Chr1 14182997 T C
Chr1 14183004 T C
Chr1 14183005 T C
Chr1 14183014 G A
Chr1 14183035 G A
Chr1 14183045 G A
Chr1 14183049 C T
Chr1 14183075 A G
Chr1 14183083 A G
Chr1 14183111 C T
Chr1 14183118 A C
Chr1 14183153 A T
Chr1 14183203 G A
Chr1 14183205 G A
Chr1 14183217 T C
Chr1 14183224 C T
Chr1 14183228 T A
Chr1 14183230 G T
Chr1 14183231 G A
Chr1 14183232 A G
Chr1 14183239 A T
Chr1 14183244 T C
Chr1 14183245 T C
Chr1 14183252 T G
Chr1 14183253 A G
Chr1 14183254 C T
Chr1 14183259 A T
Chr1 14183261 C T
Chr1 14183264 G A
Chr1 14183272 C T
Chr1 14183273 C T
Chr1 14183285 C T
Chr1 14183302 G A
Chr1 14183323 C A
Chr1 14183334 A C
Chr1 14183340 T C
Chr1 14183345 C T
Chr1 14183346 T C
Chr1 14183376 T C
Chr1 14183381 G A
Chr1 14183388 T C
Chr1 14183400 T C
Chr1 14183406 C T
Chr1 14183408 C A
Chr1 14183421 T C
Chr1 14183425 A G
Chr1 14183431 G A
Chr1 14183439 C T
Chr1 14183440 A G
Chr1 14183445 G A
Chr1 14183461 G A
Chr1 14183462 C T
Chr1 14183465 G C
Chr1 14183473 C T
Chr1 14183475 A G
Chr1 14183482 G A
Chr1 14183491 C T
Chr1 14183494 A G
Chr1 14183511 T C
Chr1 14183521 A G
Chr1 14183784 C T
Chr1 14183785 G A
Chr1 14183786 G T
Chr1 14183801 C T
Chr1 14183846 T G
Chr1 14183875 A G
Chr1 14183887 T C
Chr1 14183930 T C
Chr1 14183941 A C
Chr1 14183946 A G
Chr1 14183992 C A
Chr1 14184034 G A
Chr1 14191651 A G
Chr1 14191655 A G
Chr1 14191696 G A
Chr1 14191762 G A
Chr1 14191784 T G
Chr1 14191790 A G
Chr1 14191800 C T
Chr1 14191854 C T
Chr1 14191869 C T
Chr1 14191873 A G
Chr1 14191919 T C
Chr1 14191947 A T
Chr1 14191962 G A
Chr1 14191967 T C
Chr1 14192002 A C
Chr1 14192022 T A
Chr1 14192033 T C
Chr1 14192038 A G
Chr1 14193776 G A
Chr1 14193794 T C
Chr1 14193806 G C
Chr1 14193835 C T
Chr1 14193844 T C
Chr1 14193852 A G
Chr1 14193868 C G
Chr1 14193877 G A
Chr1 14193887 C G
Chr1 14193895 G T
Chr1 14193896 G A
Chr1 14193932 A G
Chr1 14194008 C A
Chr1 14194009 G A
Chr1 14194046 C A
Chr1 14194105 A G
Chr1 14194113 A G
Chr1 14194119 A C
Chr1 14194207 C A
Chr1 14194215 A C
Chr1 14194310 C A
Chr1 14194354 C A
Chr1 14194365 C G
Chr1 14194488 T C
Chr1 14194506 A G
Chr1 14194582 C T
Chr1 14194587 T G
Chr1 14194619 T A
Chr1 14194695 C A
Chr1 14194717 C T
Chr1 14194742 T C
Chr1 14194754 G A
Chr1 14194764 A C
Chr1 14197893 T A
Chr1 14197932 G A
Chr1 14197979 T G
Chr1 14198028 T A
Chr1 14198029 G A
Chr1 14198046 T C
Chr1 14198081 T C
Chr1 14198118 A G
Chr1 14198170 A G
Chr1 14198179 A T
Chr1 14198206 C T
Chr1 14198220 T G
Chr1 14198297 A G
Chr1 14198308 A G
Chr1 14198321 C T
Chr1 14198349 A T
Chr1 14198424 G T
Chr1 14198497 A G
Chr1 14198506 T A
Chr1 14198584 C T
Chr1 14198665 C T
Chr1 14199134 A G
Chr1 14199204 G T
Chr1 14199234 G C
Chr1 14199318 C T
Chr1 14199324 G A
Chr1 14199340 T C
Chr1 14199361 G T
Chr1 14199373 T A
Chr1 14199374 A G
Chr1 14199405 C T
Chr1 14199421 C A
Chr1 14199435 C T
Chr1 14199448 A G
Chr1 14199450 C T
Chr1 14199458 G A
Chr1 14199472 A T
Chr1 14199492 G A
Chr1 14199602 G A
Chr1 14199991 A G
Chr1 14200156 A T
Chr1 14200262 A T
Chr1 14200274 C A
Chr1 14200300 G C
Chr1 14200459 T C
Chr1 14200802 A T
Chr1 14201007 T C
Chr1 14201043 T C
Chr1 14201333 T C
Chr1 14202039 A C
Chr1 14202222 C T
Chr1 14202262 C G
Chr1 14202423 A G
Chr1 14202512 T C
Chr1 14202721 C A
Chr1 14202755 C G
Chr1 14202806 A T
Chr1 14203042 G T
Chr1 14203564 A C
Chr1 14203702 C T
Chr1 14203990 C A
Chr1 14204019 A G
Chr1 14204072 T A
Chr1 14204134 G A
Chr1 14204468 C G
Chr1 14204493 C T
Chr1 14204500 C T
Chr1 14204530 A T
Chr1 14204645 T C
Chr1 14204685 T C
Chr1 14204699 T C
Chr1 14204814 T C
Chr1 14205049 C A
Chr1 14205095 G A
Chr1 14205100 A T
Chr1 14205102 A G
Chr1 14205137 C T
Chr1 14205175 G A
Chr1 14205183 A G
Chr1 14205194 A G
Chr1 14205245 C T
Chr1 14205258 G A
Chr1 14205286 A G
Chr1 14205300 T C
Chr1 14205330 A C
Chr1 14205386 G C
Chr1 14205452 G A
Chr1 14205499 A G
Chr1 14205687 A C
Chr1 14205860 G A
Chr1 14205928 T C
Chr1 14205934 A G
Chr1 14205946 A C
Chr1 14205947 G A
Chr1 14205953 T C
Chr1 14205957 C T
Chr1 14206279 A G
Chr1 14206312 C T
Chr1 14206324 C A
Chr1 14206331 T C
Chr1 14206346 C T
Chr1 14206371 G A
Chr1 14206373 T A
Chr1 14206418 G A
Chr1 14206460 T C
Chr1 14206501 C A
Chr1 14206572 T A
Chr1 14206672 A G
Chr1 14206673 T C
Chr1 14206692 G A
Chr1 14206703 C G
Chr1 14206710 A T
Chr1 14206714 A T
Chr1 14206737 G A
Chr1 14206783 A G
Chr1 14206806 A T
Chr1 14206810 A C
Chr1 14206849 A G
Chr1 14206857 C T
Chr1 14206887 A C
Chr1 14206888 T G
Chr1 14206934 A G
Chr1 14206935 G A
Chr1 14206951 C T
Chr1 14206976 C G
Chr1 14206995 C T
Chr1 14207004 T C
Chr1 14207019 T A
Chr1 14207052 G T
Chr1 14207055 A C
Chr1 14207067 T C
Chr1 14207093 G A
Chr1 14207096 A G
Chr1 14207116 C G
Chr1 14207121 G A
Chr1 14207131 T A
Chr1 14207146 A G
Chr1 14207149 C T
Chr1 14207174 G C
Chr1 14207192 C T
Chr1 14207193 G A
Chr1 14207215 C G
Chr1 14207261 T G
Chr1 14207280 C T
Chr1 14207281 G A
Chr1 14207323 A T
Chr1 14207362 C T
Chr1 14207370 A G
Chr1 14207372 A G
Chr1 14207384 C T
Chr1 14207386 A G
Chr1 14207397 T C
Chr1 14207445 T C
Chr1 14207447 A G
Chr1 14207479 G A
Chr1 14207486 T C
Chr1 14207522 C T
Chr1 14207589 C T
Chr1 14207645 G A
Chr1 14207818 A G
Chr1 14207868 T G
Chr1 14207891 A G
Chr1 14207917 T G
Chr1 14207951 C A
Chr1 14207974 C T
Chr1 14208010 A G
Chr1 14208032 T G
Chr1 14208064 T C
Chr1 14208074 T C
Chr1 14208225 C T
Chr1 14208279 T C
Chr1 14208401 T A
Chr1 14208456 C G
Chr1 14208460 G T
Chr1 14208502 C T
Chr1 14208522 G A
Chr1 14208538 T A
Chr1 14208630 A G
Chr1 14208631 C T
Chr1 14208665 C T
Chr1 14209001 A G
Chr1 14209010 C T
Chr1 14209013 T A
Chr1 14209072 G T
Chr1 14209142 A G
Chr1 14209152 T C
Chr1 14209207 T G
Chr1 14209214 T G
Chr1 14209254 T G
Chr1 14209266 T G
Chr1 14209267 A T
Chr1 14209285 G T
Chr1 14209307 C T
Chr1 14209316 G A
Chr1 14209317 A G
Chr1 14209344 A T
Chr1 14209349 C T
Chr1 14209351 A G
Chr1 14209371 A G
Chr1 14209404 C A
Chr1 14209420 C T
Chr1 14209433 G A
Chr1 14209446 A G
Chr1 14209475 C T
Chr1 14209513 A T
Chr1 14209585 G A
Chr1 14209630 C T
Chr1 14209631 T A
Chr1 14209636 T C
Chr1 14209645 A G
Chr1 14209655 G A
Chr1 14209665 T G
Chr1 14209666 G T
Chr1 14209673 T C
Chr1 14209688 A G
Chr1 14209689 T C
Chr1 14209691 C T
Chr1 14209697 C T
Chr1 14209729 C T
Chr1 14209953 C T
Chr1 14209954 T C
Chr1 14209962 G A
Chr1 14210001 C T
Chr1 14210007 T C
Chr1 14210071 T G
Chr1 14210079 T C
Chr1 14210081 T G
Chr1 14210095 C G
Chr1 14210097 G A
Chr1 14210115 T C
Chr1 14210117 T G
Chr1 14210206 G A
Chr1 14210278 C T
Chr1 14210286 G A
Chr1 14210287 C T
Chr1 14210292 G C
Chr1 14210308 G A
Chr1 14210312 C T
Chr1 14210315 C G
Chr1 14210323 T C
Chr1 14210333 G A
Chr1 14210334 G A
Chr1 14210361 T C
Chr1 14210362 T G
Chr1 14210399 C T
Chr1 14210400 G C
Chr1 14210414 G A
Chr1 14210424 T C
Chr1 14210456 A G
Chr1 14210460 C T
Chr1 14210477 A C
Chr1 14210563 C T
Chr1 14210578 G A
Chr1 14210583 C T
Chr1 14210723 G A
Chr1 14210777 A C
Chr1 14210783 T C
Chr1 14210803 A G
Chr1 14210859 A C
Chr1 14210889 T G
Chr1 14210916 G A
Chr1 14210968 T A
Chr1 14211032 T C
Chr1 14211040 C A
Chr1 14211066 G T
Chr1 14211087 G C
Chr1 14211182 C T
Chr1 14211183 G A
Chr1 14211195 C T
Chr1 14211208 A G
Chr1 14211220 A G
Chr1 14211225 T C
Chr1 14211244 C T
Chr1 14211259 C T
Chr1 14211271 T C
Chr1 14211351 C T
Chr1 14211354 A C
Chr1 14211357 C T
Chr1 14211372 G T
Chr1 14211419 G A
Chr1 14211450 G A
Chr1 14211451 T C
Chr1 14211457 C G
Chr1 14211484 C A
Chr1 14211489 A T
Chr1 14211506 G A
Chr1 14211520 C T
Chr1 14211533 G A
Chr1 14211538 T C
Chr1 14211557 T C
Chr1 14211591 C T
Chr1 14211604 T G
Chr1 14211618 A T
Chr1 14211629 T G
Chr1 14211633 G A
Chr1 14211680 A G
Chr1 14211730 A G
Chr1 14211735 T C
Chr1 14211742 C T
Chr1 14211757 T C
Chr1 14211758 G A
Chr1 14211773 G A
Chr1 14211775 A G
Chr1 14211811 C A
Chr1 14211833 A G
Chr1 14211838 G A
Chr1 14211850 A G
Chr1 14211859 T C
Chr1 14211860 G T
Chr1 14211872 T C
Chr1 14211888 G A
Chr1 14211897 A G
Chr1 14211907 T C
Chr1 14211908 G A
Chr1 14211914 T C
Chr1 14211967 C T
Chr1 14212017 C T
Chr1 14212056 G A
Chr1 14212067 T C
Chr1 14212080 T C
Chr1 14212083 C T
Chr1 14212093 G A
Chr1 14212094 A T
Chr1 14212124 G A
Chr1 14212137 G A
Chr1 14212144 G A
Chr1 14212156 A G
Chr1 14212158 C T
Chr1 14212173 C A
Chr1 14212178 G T
Chr1 14212207 G A
Chr1 14212223 A G
Chr1 14212229 G A
Chr1 14212234 A G
Chr1 14212258 G A
Chr1 14212269 G A
Chr1 14212420 A G
Chr1 14212433 A C
Chr1 14212512 T G
Chr1 14212529 G A
Chr1 14212576 G T
Chr1 14212698 T G
Chr1 14212788 C A
Chr1 14212913 C A
Chr1 14212944 G C
Chr1 14212946 T C
Chr1 14213069 A T
Chr1 14213084 A T
Chr1 14213111 C T
Chr1 14213124 A T
Chr1 14213131 A G
Chr1 14213144 T G
Chr1 14213154 T G
Chr1 14213172 A G
Chr1 14213188 C T
Chr1 14213212 G A
Chr1 14213240 G T
Chr1 14213251 T C
Chr1 14216121 C T
Chr1 14216170 C T
Chr1 14216244 T G
Chr1 14216253 T C
Chr1 14216304 A T
Chr1 14216314 G A
Chr1 14216316 A C
Chr1 14216363 A T
Chr1 14216416 T G
Chr1 14218077 T C
Chr1 14218079 G A
Chr1 14218080 G A
Chr1 14218099 T C
Chr1 14218102 C G
Chr1 14218105 G A
Chr1 14218114 T C
Chr1 14218184 T C
Chr1 14218190 T C
Chr1 14218201 C T
Chr1 14218202 A G
Chr1 14218203 A G
Chr1 14218215 C T
Chr1 14218230 A G
Chr1 14218237 C A
Chr1 14218257 A C
Chr1 14218267 C T
Chr1 14218298 T G
Chr1 14218325 G A
Chr1 14218337 G T
Chr1 14218363 A G
Chr1 14218413 T C
Chr1 14218425 G C
Chr1 14218484 C G
Chr1 14218545 G C
Chr1 14218602 C T
Chr1 14218861 T C
Chr1 14219205 C T
Chr1 14219218 A G
Chr1 14219222 C T
Chr1 14219259 A G
Chr1 14219388 A G
Chr1 14219419 A G
Chr1 14219445 C T
Chr1 14219451 A G
Chr1 14219466 G A
Chr1 14219516 C T
Chr1 14220040 A C
Chr1 14220047 A G
Chr1 14220111 C T
Chr1 14220232 A G
Chr1 14220722 C A
Chr1 14220859 G C
Chr1 14220956 G A
Chr1 14220962 C T
Chr1 14221007 C T
Chr1 14221030 G A
Chr1 14221151 G A
Chr1 14221188 A G
Chr1 14221824 T A
Chr1 14222141 C T
Chr1 14222232 T C
Chr1 14222276 C T
Chr1 14222290 T C
Chr1 14222301 G A
Chr1 14222311 A G
Chr1 14222321 T C
Chr1 14222427 T A
Chr1 14222595 A C
Chr1 14222648 C A
Chr1 14222775 T C
Chr1 14222940 T C
Chr1 14223158 C T
Chr1 14223290 G T
Chr1 14223345 G A
Chr1 14223354 T A
Chr1 14223355 T G
Chr1 14223667 T C
Chr1 14223979 A G
Chr1 14224048 A C
Chr1 14224051 T C
Chr1 14224060 G A
Chr1 14224081 G C
Chr1 14224247 T C
Chr1 14224279 T C
Chr1 14224326 A T
Chr1 14224384 T A
Chr1 14224388 T G
Chr1 14224393 A T
Chr1 14224396 G A
Chr1 14224464 G A
Chr1 14224484 C T
Chr1 14224501 G A
Chr1 14224599 C A
Chr1 14224602 T A
Chr1 14224725 C T
Chr1 14224742 T C
Chr1 14224964 C T
Chr1 14225038 T C
Chr1 14225046 G A
Chr1 14225112 T C
Chr1 14225167 A T
Chr1 14225174 G A
Chr1 14225211 T G
Chr1 14225355 G A
Chr1 14225640 A T
Chr1 14225865 T C
Chr1 14225926 A G
Chr1 14226087 G A
Chr1 14226241 G A
Chr1 14226535 T C
Chr1 14226663 C A
Chr1 14227372 G A
Chr1 14227484 G A
Chr1 14227552 G A
Chr1 14227567 A G
Chr1 14227634 C T
Chr1 14227720 G A
Chr1 14227814 C T
Chr1 14227817 C G
Chr1 14227870 T C
Chr1 14227926 C T
Chr1 14227934 A T
Chr1 14228369 A T
Chr1 14228531 A G
Chr1 14228654 T A
Chr1 14228728 T C
Chr1 14228825 T G
Chr1 14228929 G A
Chr1 14231349 C T
Chr1 14234172 A T
Chr1 14234177 A T
Chr1 14234183 A G
Chr1 14234184 A G
Chr1 14234202 T G
Chr1 14234211 A G
Chr1 14234234 C A
Chr1 14234252 T C
Chr1 14234288 C G
Chr1 14234340 G A
Chr1 14234413 T C
Chr1 14234417 C T
Chr1 14234444 G C
Chr1 14234474 G A
Chr1 14234483 G A
Chr1 14234647 T C
Chr1 14234690 G A
Chr1 14234702 G A
Chr1 14235121 G A
Chr1 14235185 T C
Chr1 14235686 G A
Chr1 14235916 T G
Chr1 14236045 C T
Chr1 14236180 A T
Chr1 14236344 G A
Chr1 14236426 A G
Chr1 14236464 T C
Chr1 14236470 T C
Chr1 14236515 T C
Chr1 14236559 C T
Chr1 14236697 T C
Chr1 14236858 C T
Chr1 14236899 C T
Chr1 14236934 T C
Chr1 14236964 C T
Chr1 14237031 A C
Chr1 14237032 T A
Chr1 14237040 A G
Chr1 14237083 C G
Chr1 14237322 G C
Chr1 14237339 G A
Chr1 14237361 G A
Chr1 14237365 A T
Chr1 14237463 G T
Chr1 14237547 A G
Chr1 14237554 C T
Chr1 14237639 G A
Chr1 14237743 G C
Chr1 14237853 A T
Chr1 14237876 G A
Chr1 14237889 T C
Chr1 14237896 G T
Chr1 14237953 T G
Chr1 14237955 C A
Chr1 14238072 C A
Chr1 14238215 G A
Chr1 14238424 T C
Chr1 14238500 T C
Chr1 14238507 C T
Chr1 14238519 T G
Chr1 14238547 G A
Chr1 14238715 C T
Chr1 14238726 A C
Chr1 14238797 C T
Chr1 14238858 T C
Chr1 14238868 T G
Chr1 14238910 A G
Chr1 14239027 C T
Chr1 14239170 A G
Chr1 14239307 T C
Chr1 14239440 A G
Chr1 14240207 G A
Chr1 14240244 C T
Chr1 14240272 T G
Chr1 14240314 A G
Chr1 14240336 G A
Chr1 14240345 T A
Chr1 14240361 G T
Chr1 14240410 G A
Chr1 14240488 T C
Chr1 14240697 T C
Chr1 14240715 C T
Chr1 14240730 T C
Chr1 14240734 C G
Chr1 14240780 G A
Chr1 14240798 T C
Chr1 14240808 T C
Chr1 14240884 C G
Chr1 14240907 C T
Chr1 14241073 A G
Chr1 14241123 C G
Chr1 14241191 C G
Chr1 14241282 A G
Chr1 14241422 A T
Chr1 14241502 C T
Chr1 14241700 C T
Chr1 14241706 C T
Chr1 14241744 T C
Chr1 14241769 C T
Chr1 14241855 T C
Chr1 14241989 G A
Chr1 14242045 A G
Chr1 14242087 C T
Chr1 14242149 G T
Chr1 14242214 T A
Chr1 14242393 T G
Chr1 14242394 G T
Chr1 14242491 T C
Chr1 14242533 G A
Chr1 14242563 G A
Chr1 14242690 T C
Chr1 14242739 C G
Chr1 14242757 C T
Chr1 14242802 T C
Chr1 14242821 T A
Chr1 14242910 T C
Chr1 14242977 T C
Chr1 14243083 A T
Chr1 14243112 G T
Chr1 14243125 T C
Chr1 14243184 C T
Chr1 14243260 T C
Chr1 14243267 A G
Chr1 14243311 G T
Chr1 14243431 C T
Chr1 14243440 G A
Chr1 14243466 T C
Chr1 14243627 C T
Chr1 14243638 T G
Chr1 14243642 T C
Chr1 14243790 C G
Chr1 14243825 T C
Chr1 14243830 A G
Chr1 14243831 C T
Chr1 14243887 A G
Chr1 14244036 T C
Chr1 14244074 A C
Chr1 14244137 A G
Chr1 14244181 A G
Chr1 14244221 T C
Chr1 14244270 C T
Chr1 14244284 T C
Chr1 14244364 T C
Chr1 14244410 G A
Chr1 14244475 T A
Chr1 14244505 T C
Chr1 14244569 C T
Chr1 14244611 G C
Chr1 14244709 A G
Chr1 14244786 T C
Chr1 14244854 C T
Chr1 14244925 A T
Chr1 14244966 T G
Chr1 14245021 T C
Chr1 14245108 T C
Chr1 14245113 C T
Chr1 14245123 G A
Chr1 14245128 G C
Chr1 14245131 C G
Chr1 14245173 A G
Chr1 14245229 T C
Chr1 14245260 T C
Chr1 14245278 A C
Chr1 14245306 T C
Chr1 14245332 G A
Chr1 14245368 A G
Chr1 14245563 A C
Chr1 14245584 C G
Chr1 14245608 G A
Chr1 14245621 A C
Chr1 14245755 T C
Chr1 14245865 T G
Chr1 14245917 A G
Chr1 14246088 T C
Chr1 14246189 T C
Chr1 14246296 C T
Chr1 14246505 G A
Chr1 14246530 C A
Chr1 14246538 C T
Chr1 14246607 C T
Chr1 14246613 C T
Chr1 14246620 T C
Chr1 14246670 G A
Chr1 14246719 G A
Chr1 14246756 G A
Chr1 14246831 T C
Chr1 14246869 G A
Chr1 14246893 G A
Chr1 14246983 G A
Chr1 14246995 C T
Chr1 14247033 C T
Chr1 14247100 C A
Chr1 14247145 T A
Chr1 14247168 T C
Chr1 14247249 G A
Chr1 14247258 T A
Chr1 14247290 G T
Chr1 14247316 T C
Chr1 14247437 A G
Chr1 14247463 G A
Chr1 14247555 C T
Chr1 14247585 T C
Chr1 14247592 T C
Chr1 14247605 T A
Chr1 14247686 A G
Chr1 14247695 G A
Chr1 14247794 C A
Chr1 14247814 C T
Chr1 14247850 A G
Chr1 14247852 C T
Chr1 14248027 G T
Chr1 14248032 C T
Chr1 14248149 G A
Chr1 14248174 T G
Chr1 14248582 C T
Chr1 14248687 T C
Chr1 14248689 T C
Chr1 14248726 G A
Chr1 14248765 C T
Chr1 14248767 A G
Chr1 14248822 T C
Chr1 14248967 G C
Chr1 14249052 C T
Chr1 14249103 G A
Chr1 14249108 G T
Chr1 14249122 C G
Chr1 14249142 A G
Chr1 14249153 T C
Chr1 14249197 C T
Chr1 14249201 T C
Chr1 14249207 A C
Chr1 14249231 A G
Chr1 14249357 G A
Chr1 14249442 G T
Chr1 14249462 G A
Chr1 14249478 C T
Chr1 14249562 A G
Chr1 14249715 A T
Chr1 14249766 G A
Chr1 14249805 A C
Chr1 14249813 T C
Chr1 14249818 G A
Chr1 14249843 G A
Chr1 14249870 T C
Chr1 14249894 C T
Chr1 14250094 G A
Chr1 14250104 A G
Chr1 14250164 T G
Chr1 14250282 A G
Chr1 14250304 T C
Chr1 14250332 T C
Chr1 14250435 C T
Chr1 14250500 C T
Chr1 14250598 C T
Chr1 14250667 C T
Chr1 14250685 A G
Chr1 14250724 G A
Chr1 14250767 G A
Chr1 14250780 A T
Chr1 14250819 T C
Chr1 14250822 C T
Chr1 14251037 A G
Chr1 14251120 C A
Chr1 14251259 C T
Chr1 14251466 C T
Chr1 14251491 C A
Chr1 14251533 A G
Chr1 14251542 T C
Chr1 14251558 A G
Chr1 14251560 A T
Chr1 14251565 C G
Chr1 14251566 C T
Chr1 14251567 A T
Chr1 14251578 A C
Chr1 14251605 C T
Chr1 14251608 C T
Chr1 14251623 G A
Chr1 14251662 A G
Chr1 14251695 C T
Chr1 14251726 C T
Chr1 14251732 G A
Chr1 14251824 T C
Chr1 14251847 T C
Chr1 14251869 C A
Chr1 14251871 A T
Chr1 14251887 G A
Chr1 14252011 A G
Chr1 14252033 T C
Chr1 14252048 C T
Chr1 14252078 G A
Chr1 14252131 T C
Chr1 14252146 T C
Chr1 14252148 T C
Chr1 14252153 T G
Chr1 14252170 A T
Chr1 14252387 T C
Chr1 14252402 T A
Chr1 14252624 T C
Chr1 14252767 C T
Chr1 14252776 C T
Chr1 14252801 T G
Chr1 14252819 G A
Chr1 14252863 A G
Chr1 14253033 A C
Chr1 14253159 G A
Chr1 14253193 G A
Chr1 14253264 T C
Chr1 14253301 T C
Chr1 14253314 C A
Chr1 14253319 G A
Chr1 14253357 C T
Chr1 14253409 A G
Chr1 14253434 T A
Chr1 14253440 T C
Chr1 14253515 T C
Chr1 14253653 C A
Chr1 14253669 T C
Chr1 14253688 C T
Chr1 14253709 G A
Chr1 14253733 T A
Chr1 14253861 C A
Chr1 14254113 G A
Chr1 14254144 C T
Chr1 14254278 T C
Chr1 14254301 G A
Chr1 14254325 T A
Chr1 14254551 A T
Chr1 14254554 C G
Chr1 14254714 C G
Chr1 14254774 A G
Chr1 14254793 C A
Chr1 14254812 T G
Chr1 14254827 G A
Chr1 14255017 T A
Chr1 14255043 G T
Chr1 14255049 G A
Chr1 14255115 A C
Chr1 14255234 G A
Chr1 14255244 C G
Chr1 14255354 T C
Chr1 14255634 T C
Chr1 14256458 T C
Chr1 14256826 T G
Chr1 14257235 C T
Chr1 14257424 T A
Chr1 14257670 A T
Chr1 14257671 A C
Chr1 14258197 A G
Chr1 14258282 G A
Chr1 14258587 T G
Chr1 14258637 A G
Chr1 14258754 C T
Chr1 14258792 T C
Chr1 14258823 C A
Chr1 14258911 G A
Chr1 14259126 T C
Chr1 14259141 T A
Chr1 14259265 G A
Chr1 14259303 T G
Chr1 14259445 A G
Chr1 14259671 C T
Chr1 14259790 G A
Chr1 14259902 A T
Chr1 14259929 C T
Chr1 14260717 G T
Chr1 14260724 A G
Chr1 14260823 A G
Chr1 14260826 G C
Chr1 14260838 C A
Chr1 14261039 C T
Chr1 14261224 A C
Chr1 14261240 A G
Chr1 14261263 A G
Chr1 14261273 T C
Chr1 14261293 T C
Chr1 14261296 C T
Chr1 14261310 G C
Chr1 14261315 T C
Chr1 14261336 C T
Chr1 14261363 G A
Chr1 14261505 C T
Chr1 14261524 T A
Chr1 14261544 A C
Chr1 14261578 C T
Chr1 14261587 T C
Chr1 14261601 C A
Chr1 14261610 A C
Chr1 14261612 C T
Chr1 14261613 T C
Chr1 14261618 C T
Chr1 14261619 A C
Chr1 14261623 T A
Chr1 14261625 T A
Chr1 14261627 T A
Chr1 14261628 A T
Chr1 14261852 C T
Chr1 14261863 G A
Chr1 14261864 G T
Chr1 14261869 G A
Chr1 14261907 G A
Chr1 14261932 C G
Chr1 14261982 G A
Chr1 14262028 A G
Chr1 14262051 T C
Chr1 14262103 G A
Chr1 14262133 C T
Chr1 14262297 G A
Chr1 14262348 A G
Chr1 14262427 T C
Chr1 14262436 G A
Chr1 14262451 C T
Chr1 14262476 T C
Chr1 14262487 G A
Chr1 14262525 T C
Chr1 14262546 A G
Chr1 14262573 G A
Chr1 14262581 C G
Chr1 14262592 C T
Chr1 14262613 T C
Chr1 14262640 A G
Chr1 14262702 C T
Chr1 14262727 G A
Chr1 14262737 T C
Chr1 14262756 T C
Chr1 14262788 C G
Chr1 14262833 C T
Chr1 14262888 A T
Chr1 14263037 G A
Chr1 14263040 A G
Chr1 14263050 A G
Chr1 14263051 G A
Chr1 14263052 C T
Chr1 14263111 A G
Chr1 14263176 A G
Chr1 14263334 G A
Chr1 14263394 G A
Chr1 14263608 T C
Chr1 14263623 C T
Chr1 14263672 G A
Chr1 14263679 A G
Chr1 14263681 C T
Chr1 14263686 C T
Chr1 14263713 G A
Chr1 14263771 G T
Chr1 14263842 G T
Chr1 14264105 C G
Chr1 14264405 C T
Chr1 14264618 T G
Chr1 14264691 T C
Chr1 14264702 G A
Chr1 14264759 G A
Chr1 14264788 A G
Chr1 14264830 G A
Chr1 14264928 G T
Chr1 14264938 A G
Chr1 14265148 T C
Chr1 14265444 A G
Chr1 14265745 C A
Chr1 14266388 C T
Chr1 14266452 C T
Chr1 14266492 C A
Chr1 14266510 T C
Chr1 14266570 G A
Chr1 14266632 G T
Chr1 14266695 A G
Chr1 14266812 A C
Chr1 14266857 A G
Chr1 14266870 A G
Chr1 14266891 G A
Chr1 14266910 A G
Chr1 14266915 A C
Chr1 14266929 C A
Chr1 14266941 A G
Chr1 14266956 C T
Chr1 14267080 G A
Chr1 14267098 T G
Chr1 14267245 A G
Chr1 14267271 C T
Chr1 14267357 A G
Chr1 14267447 T A
Chr1 14267546 G A
Chr1 14267556 C T
Chr1 14267624 A C
Chr1 14267647 T C
Chr1 14267681 A T
Chr1 14267780 T A
Chr1 14267802 T A
Chr1 14267813 G A
Chr1 14267914 G C
Chr1 14267915 A T
Chr1 14267936 A C
Chr1 14268049 G A
Chr1 14268290 G A
Chr1 14268461 G A
Chr1 14268477 C G
Chr1 14268557 C T
Chr1 14268561 G A
Chr1 14268590 T A
Chr1 14268654 A G
Chr1 14269032 T C
Chr1 14269043 C T
Chr1 14269247 T C
Chr1 14269278 A G
Chr1 14269322 G A
Chr1 14269432 T C
Chr1 14269468 G A
Chr1 14269488 G T
Chr1 14269494 C T
Chr1 14269548 T C
Chr1 14269584 G A
Chr1 14269613 T C
Chr1 14269644 C T
Chr1 14269674 T C
Chr1 14269719 T G
Chr1 14269762 A G
Chr1 14269768 T C
Chr1 14269812 T C
Chr1 14269818 G T
Chr1 14269825 C T
Chr1 14269845 A G
Chr1 14269929 T G
Chr1 14269976 T A
Chr1 14270348 A T
Chr1 14270417 C G
Chr1 14270498 C T
Chr1 14270511 G T
Chr1 14270514 C T
Chr1 14270575 T A
Chr1 14270651 C T
Chr1 14270685 C T
Chr1 14270827 A G
Chr1 14270831 A G
Chr1 14270930 C T
Chr1 14271062 C T
Chr1 14271119 A G
Chr1 14271127 T C
Chr1 14271165 T C
Chr1 14271286 A G
Chr1 14271340 C G
Chr1 14271389 T A
Chr1 14271441 A G
Chr1 14271488 T C
Chr1 14271505 C T
Chr1 14271662 G T
Chr1 14271718 G A
Chr1 14271821 T G
Chr1 14271925 T A
Chr1 14271946 T G
Chr1 14272082 G T
Chr1 14272138 T C
Chr1 14272344 G A
Chr1 14272354 A G
Chr1 14272362 A T
Chr1 14272479 A G
Chr1 14272531 A G
Chr1 14272537 G T
Chr1 14272626 A G
Chr1 14272760 C T
Chr1 14272761 T C
Chr1 14272833 G A
Chr1 14272900 A G
Chr1 14272962 C T
Chr1 14273104 A T
Chr1 14273135 G A
Chr1 14273195 A G
Chr1 14273203 G A
Chr1 14273240 T C
Chr1 14273291 A C
Chr1 14273355 C G
Chr1 14273472 C T
Chr1 14273512 T C
Chr1 14273602 C A
Chr1 14273678 G A
Chr1 14273748 C T
Chr1 14273819 C G
Chr1 14273887 G A
Chr1 14273979 A G
Chr1 14274181 C T
Chr1 14274385 A C
Chr1 14274562 C T
Chr1 14274631 C T
Chr1 14274661 C T
Chr1 14274675 T A
Chr1 14274851 T C
Chr1 14275028 C T
Chr1 14275037 T C
Chr1 14275045 T C
Chr1 14275113 G A
Chr1 14275217 G A
Chr1 14275251 A G
Chr1 14275280 C T
Chr1 14275308 T C
Chr1 14275399 C T
Chr1 14275401 A G
Chr1 14275436 C G
Chr1 14275451 T G
Chr1 14275471 G T
Chr1 14275490 G A
Chr1 14275549 A T
Chr1 14277301 G A
Chr1 14277318 C T
Chr1 14277341 A G
Chr1 14277488 A G
Chr1 14277672 G T
Chr1 14277868 A G
Chr1 14277972 A G
Chr1 14277983 C T
Chr1 14278011 A G
Chr1 14278122 C T
Chr1 14278168 A G
Chr1 14278193 G A
Chr1 14278210 A G
Chr1 14278309 T C
Chr1 14278326 T G
Chr1 14278342 G T
Chr1 14278422 C T
Chr1 14278481 C A
Chr1 14278517 C T
Chr1 14278520 A G
Chr1 14278628 A T
Chr1 14278645 C T
Chr1 14278757 C A
Chr1 14278759 A C
Chr1 14278769 A G
Chr1 14278778 A G
Chr1 14278819 T C
Chr1 14278941 G A
Chr1 14278952 C T
Chr1 14278982 G C
Chr1 14279042 G A
Chr1 14279048 A G
Chr1 14279089 T C
Chr1 14279211 A G
Chr1 14279386 G A
Chr1 14279556 A G
Chr1 14279557 A G
Chr1 14279578 T A
Chr1 14279584 G A
Chr1 14279792 A G
Chr1 14279860 T G
Chr1 14279862 C A
Chr1 14279888 A G
Chr1 14279937 A G
Chr1 14279940 T C
Chr1 14279945 G A
Chr1 14279963 T A
Chr1 14279971 T G
Chr1 14279992 G A
Chr1 14280011 A G
Chr1 14280035 T C
Chr1 14280095 T C
Chr1 14280101 G A
Chr1 14280146 T C
Chr1 14280155 G A
Chr1 14280327 A G
Chr1 14280328 G A
Chr1 14280343 G A
Chr1 14280410 A G
Chr1 14280500 A G
Chr1 14280518 A G
Chr1 14280743 A C
Chr1 14280817 A T
Chr1 14280847 C T
Chr1 14280862 A G
Chr1 14280912 A G
Chr1 14280981 T C
Chr1 14281019 C T
Chr1 14281038 A G
Chr1 14281097 C T
Chr1 14281145 G A
Chr1 14281164 C T
Chr1 14281329 C G
Chr1 14281350 C G
Chr1 14281381 C A
Chr1 14281394 T C
Chr1 14281471 C T
Chr1 14281504 G C
Chr1 14281526 A G
Chr1 14281549 A C
Chr1 14281675 T G
Chr1 14281719 G T
Chr1 14281786 C T
Chr1 14281854 A C
Chr1 14281927 T G
Chr1 14282018 G A
Chr1 14282111 C A
Chr1 14282114 T C
Chr1 14282185 C T
Chr1 14282199 T C
Chr1 14282217 C T
Chr1 14282279 A G
Chr1 14282329 T C
Chr1 14282331 T A
Chr1 14282374 C T
Chr1 14282380 A G
Chr1 14282549 C T
Chr1 14282560 T G
Chr1 14282676 G A
Chr1 14282716 C T
Chr1 14282798 A T
Chr1 14282824 C T
Chr1 14282881 T C
Chr1 14282935 G A
Chr1 14282959 T A
Chr1 14283074 C A
Chr1 14283144 G A
Chr1 14283149 A T
Chr1 14283193 G A
Chr1 14283197 T C
Chr1 14283276 C A
Chr1 14283330 A C
Chr1 14283422 A G
Chr1 14283476 G A
Chr1 14283502 C T
Chr1 14283532 C T
Chr1 14283583 G A
Chr1 14283735 G A
Chr1 14283850 C T
Chr1 14283916 G A
Chr1 14284186 A G
Chr1 14284219 G A
Chr1 14284227 T G
Chr1 14284361 C T
Chr1 14284388 C T
Chr1 14284416 A G
Chr1 14284486 A G
Chr1 14284501 G A
Chr1 14284573 C T
Chr1 14284585 C T
Chr1 14284673 G A
Chr1 14284689 G A
Chr1 14284855 C T
Chr1 14284943 T C
Chr1 14285089 C T
Chr1 14285125 G A
Chr1 14285134 A G
Chr1 14285197 G A
Chr1 14285247 T C
Chr1 14285251 C T
Chr1 14285374 T A
Chr1 14285484 A G
Chr1 14285681 G A
Chr1 14285724 A C
Chr1 14285737 G A
Chr1 14285798 C A
Chr1 14285857 A G
Chr1 14285869 A G
Chr1 14285914 G A
Chr1 14285954 G A
Chr1 14286073 C A
Chr1 14286108 C A
Chr1 14286136 A G
Chr1 14286173 A G
Chr1 14286195 G A
Chr1 14286209 A T
Chr1 14286212 C T
Chr1 14286214 A G
Chr1 14286226 C T
Chr1 14286257 C T
Chr1 14286269 C T
Chr1 14286293 T C
Chr1 14286345 T C
Chr1 14286531 A T
Chr1 14287208 T C
Chr1 14287346 A C
Chr1 14287650 A G
Chr1 14287889 T A
Chr1 14288307 C A
Chr1 14288322 C G
Chr1 14288325 G A
Chr1 14288368 G A
Chr1 14288467 T C
Chr1 14288498 C T
Chr1 14288653 A G
Chr1 14288832 T G
Chr1 14288840 T C
Chr1 14288953 C T
Chr1 14288999 T C
Chr1 14289020 A G
Chr1 14289029 C G
Chr1 14289031 T C
Chr1 14289193 G A
Chr1 14289247 G A
Chr1 14289268 T C
Chr1 14289371 G A
Chr1 14289385 C T
Chr1 14289416 C T
Chr1 14289438 C T
Chr1 14289523 G A
Chr1 14289819 T G
Chr1 14289887 T A
Chr1 14290101 C T
Chr1 14290207 G T
Chr1 14290629 C T
Chr1 14290683 A G
Chr1 14292049 G T
Chr1 14292384 T C
Chr1 14292592 G A
Chr1 14292897 T C
Chr1 14293203 A T
Chr1 14293359 T C
Chr1 14293364 T C
Chr1 14294716 G C
Chr1 14294811 T C
Chr1 14294813 T A
Chr1 14294875 C T
Chr1 14295030 T C
Chr1 14295418 C T
Chr1 14295830 A T
Chr1 14296060 C T
Chr1 14296753 G A
Chr1 14296948 C G
Chr1 14297606 G A
Chr1 14297633 G A
Chr1 14297641 A G
Chr1 14297642 T C
Chr1 14297645 G A
Chr1 14297712 T A
Chr1 14297713 T G
Chr1 14297732 G A
Chr1 14297743 C T
Chr1 14297853 G A
Chr1 14297985 G A
Chr1 14298008 A G
Chr1 14298027 A G
Chr1 14298046 A T
Chr1 14298067 G A
Chr1 14298076 C T
Chr1 14298101 A T
Chr1 14298122 G A
Chr1 14298221 G A
Chr1 14298275 A T
Chr1 14298426 C G
Chr1 14298458 T A
Chr1 14298477 G T
Chr1 14298524 T G
Chr1 14298525 T C
Chr1 14298551 C T
Chr1 14298590 T C
Chr1 14298618 A C
Chr1 14298623 A G
Chr1 14298641 G A
Chr1 14298648 C T
Chr1 14298663 A G
Chr1 14298672 G A
Chr1 14298739 C T
Chr1 14298790 C T
Chr1 14298803 T C
Chr1 14298855 T C
Chr1 14298860 T C
Chr1 14298869 G A
Chr1 14298961 A G
Chr1 14299064 G A
Chr1 14299126 T C
Chr1 14299189 T C
Chr1 14299198 A G
Chr1 14299419 T C
Chr1 14299503 A G
Chr1 14299606 T A
Chr1 14299656 A G
Chr1 14299730 A G
Chr1 14299833 A G
Chr1 14299940 A C
Chr1 14299968 T C
Chr1 14300047 A T
Chr1 14300069 G A
Chr1 14300156 G A
Chr1 14300279 A C
Chr1 14300284 C T
Chr1 14300313 T G
Chr1 14300320 T C
Chr1 14300330 C T
Chr1 14300368 A G
Chr1 14300457 T C
Chr1 14300497 A G
Chr1 14300558 C T
Chr1 14300581 C T
Chr1 14300597 G A
Chr1 14300652 G A
Chr1 14300656 G A
Chr1 14300806 T C
Chr1 14300831 T A
Chr1 14300950 T C
Chr1 14301089 A C
Chr1 14301165 C T
Chr1 14301225 A G
Chr1 14301278 C T
Chr1 14301411 C A
Chr1 14301441 G A
Chr1 14301448 G A
Chr1 14301507 T C
Chr1 14301561 C T
Chr1 14301569 T C
Chr1 14301585 A G
Chr1 14301635 T A
Chr1 14301704 C T
Chr1 14301785 C T
Chr1 14301809 A G
Chr1 14301905 C T
Chr1 14301929 C T
Chr1 14301934 C T
Chr1 14301971 G A
Chr1 14301984 A C
Chr1 14301985 T G
Chr1 14302008 C T
Chr1 14302017 T C
Chr1 14302039 C T
Chr1 14302090 T C
Chr1 14302140 T G
Chr1 14302151 C T
Chr1 14302197 G A
Chr1 14302206 A G
Chr1 14302268 A T
Chr1 14302425 T C
Chr1 14302555 G A
Chr1 14302558 T A
Chr1 14302562 G A
Chr1 14302664 G T
Chr1 14302672 A G
Chr1 14302673 G A
Chr1 14302736 A G
Chr1 14302760 C T
Chr1 14302897 G T
Chr1 14302903 T C
Chr1 14302914 G T
Chr1 14303016 C T
Chr1 14303025 A T
Chr1 14303262 A C
Chr1 14303287 T C
Chr1 14303307 T C
Chr1 14303327 C T
Chr1 14303330 C T
Chr1 14303340 A G
Chr1 14303373 C T
Chr1 14303419 T C
Chr1 14303431 A G
Chr1 14303481 C T
Chr1 14303555 C T
Chr1 14303560 G A
Chr1 14303779 A G
Chr1 14303854 G A
Chr1 14303874 G C
Chr1 14303966 T C
Chr1 14304045 A G
Chr1 14304207 T C
Chr1 14304273 T C
Chr1 14304303 G A
Chr1 14304304 C T
Chr1 14304524 T A
Chr1 14304564 A C
Chr1 14304754 A G
Chr1 14304822 A G
Chr1 14304875 C T
Chr1 14304931 C T
Chr1 14305010 T G
Chr1 14305067 A G
Chr1 14305135 C T
Chr1 14305144 G A
Chr1 14305149 T G
Chr1 14305237 C T
Chr1 14305341 T C
Chr1 14305342 T C
Chr1 14305376 G A
Chr1 14305392 A G
Chr1 14305431 T C
Chr1 14305618 C T
Chr1 14305625 T C
Chr1 14305808 T C
Chr1 14305830 A G
Chr1 14306176 A G
Chr1 14306281 C T
Chr1 14306312 G A
Chr1 14306353 C T
Chr1 14306454 A T
Chr1 14306577 A G
Chr1 14306690 A G
Chr1 14306746 T C
Chr1 14306760 A G
Chr1 14306763 G A
Chr1 14306807 T C
Chr1 14306814 A G
Chr1 14306817 C T
Chr1 14306846 T C
Chr1 14306864 T C
Chr1 14306871 A G
Chr1 14306892 A G
Chr1 14306908 G A
Chr1 14306914 G A
Chr1 14306964 A G
Chr1 14307001 T G
Chr1 14307274 G A
Chr1 14307514 G A
Chr1 14307616 T C
Chr1 14307674 T C
Chr1 14307695 G A
Chr1 14307713 A T
Chr1 14307860 A G
Chr1 14308025 G T
Chr1 14308035 C A
Chr1 14308338 G A
Chr1 14308374 T A
Chr1 14308475 G C
Chr1 14308594 C A
Chr1 14308713 C A
Chr1 14308947 A G
Chr1 14309074 G A
Chr1 14309105 G A
Chr1 14309160 T C
Chr1 14309163 T C
Chr1 14309166 G A
Chr1 14309170 A G
Chr1 14309205 T G
Chr1 14309544 A G
Chr1 14309594 A T
Chr1 14309595 C A
Chr1 14309735 C T
Chr1 14309811 T C
Chr1 14309941 G A
Chr1 14310280 A T
Chr1 14310361 G T
Chr1 14310636 G T
Chr1 14310848 A C
Chr1 14310855 T C
Chr1 14310889 G A
Chr1 14310911 C T
Chr1 14310965 T G
Chr1 14311244 G A
Chr1 14311392 C A
Chr1 14311404 G A
Chr1 14311482 G A
Chr1 14311495 A T
Chr1 14311500 A G
Chr1 14311578 A T
Chr1 14311614 T C
Chr1 14311856 A G
Chr1 14312587 T C
Chr1 14312970 C A
Chr1 14313141 C G
Chr1 14313245 A G
Chr1 14313330 G A
Chr1 14313472 T C
Chr1 14313709 A C
Chr1 14314300 C T
Chr1 14314354 C T
Chr1 14314486 T C
Chr1 14314604 G A
Chr1 14314662 T A
Chr1 14314757 T A
Chr1 14315879 C G
Chr1 14316297 T C
Chr1 14316839 A C
Chr1 14316949 C T
Chr1 14317004 G A
Chr1 14317046 C A
Chr1 14317228 T A
Chr1 14317272 A T
Chr1 14317675 G T
Chr1 14318296 A C
Chr1 14318482 A G
Chr1 14318589 A G
Chr1 14318602 C T
Chr1 14318611 T C
Chr1 14318677 G A
Chr1 14318681 C T
Chr1 14318690 T C
Chr1 14318725 T C
Chr1 14318811 A G
Chr1 14318858 A G
Chr1 14318860 A G
Chr1 14318893 C T
Chr1 14319043 T C
Chr1 14319121 A G
Chr1 14319153 G T
Chr1 14319182 C T
Chr1 14319312 G A
Chr1 14319497 A T
Chr1 14319564 C T
Chr1 14319804 C T
Chr1 14319812 A G
Chr1 14319933 A C
Chr1 14320053 G T
Chr1 14320124 C T
Chr1 14320219 A G
Chr1 14320223 C T
Chr1 14320267 G A
Chr1 14320403 C T
Chr1 14320698 A T
Chr1 14320765 C A
Chr1 14320882 T C
Chr1 14321080 G A
Chr1 14321093 T C
Chr1 14321199 C T
Chr1 14321244 A G
Chr1 14321273 T C
Chr1 14321290 C T
Chr1 14321349 A G
Chr1 14321407 A G
Chr1 14321433 A G
Chr1 14321440 A G
Chr1 14321599 G A
Chr1 14321625 A G
Chr1 14321626 G A
Chr1 14321694 T C
Chr1 14321700 C T
Chr1 14321746 G A
Chr1 14321817 T C
Chr1 14321889 G A
Chr1 14321896 A G
Chr1 14321935 A G
Chr1 14321979 T C
Chr1 14321994 T C
Chr1 14322036 T C
Chr1 14322112 T G
Chr1 14322146 C T
Chr1 14322156 T C
Chr1 14322164 A G
Chr1 14322167 G A
Chr1 14322171 G A
Chr1 14322375 G A
Chr1 14322525 A G
Chr1 14322546 C T
Chr1 14322551 G T
Chr1 14322558 A G
Chr1 14322573 T A
Chr1 14322621 T C
Chr1 14322906 T C
Chr1 14322907 A C
Chr1 14322959 T A
Chr1 14322992 C T
Chr1 14323103 A T
Chr1 14323105 C A
Chr1 14323122 C T
Chr1 14323123 A C
Chr1 14323142 C T
Chr1 14323653 C T
Chr1 14323697 C G
Chr1 14323732 C T
Chr1 14323837 T A
Chr1 14323851 G T
Chr1 14323887 T C
Chr1 14323902 G A
Chr1 14323935 G T
Chr1 14323978 T C
Chr1 14324005 C A
Chr1 14324024 A C
Chr1 14324035 G A
Chr1 14324041 C T
Chr1 14324070 A G
Chr1 14324075 G C
Chr1 14324115 A C
Chr1 14324139 T C
Chr1 14324161 T C
Chr1 14324169 A G
Chr1 14324191 T C
Chr1 14324214 A G
Chr1 14324219 G A
Chr1 14324241 A G
Chr1 14324523 A C
Chr1 14324534 G A
Chr1 14324560 C T
Chr1 14324577 T G
Chr1 14324660 A G
Chr1 14324670 G A
Chr1 14324689 T C
Chr1 14324696 G A
Chr1 14324898 G A
Chr1 14324944 A C
Chr1 14324983 G C
Chr1 14325061 C T
Chr1 14325082 A G
Chr1 14325786 G T
Chr1 14325943 T G
Chr1 14326053 G A
Chr1 14326533 G A
Chr1 14326643 G A
Chr1 14326988 G A
Chr1 14327297 G C
Chr1 14327725 T G
Chr1 14327915 G A
Chr1 14327951 G A
Chr1 14328157 A G
Chr1 14328492 G A
Chr1 14329453 C T
Chr1 14329502 C T
Chr1 14329847 A G
Chr1 14330076 G T
Chr1 14330385 G A
Chr1 14330765 G T
Chr1 14330806 A T
Chr1 14330819 C T
Chr1 14330911 A G
Chr1 14331032 T A
Chr1 14331199 A G
Chr1 14331578 G T
Chr1 14331587 A C
Chr1 14332299 A G
Chr1 14332336 C A
Chr1 14332382 C T
Chr1 14332387 C T
Chr1 14332458 C T
Chr1 14332476 A G
Chr1 14332522 T C
Chr1 14332524 G A
Chr1 14332542 A T
Chr1 14332549 T C
Chr1 14332610 C T
Chr1 14332614 C T
Chr1 14332631 T C
Chr1 14332676 C G
Chr1 14332698 C T
Chr1 14332843 A G
Chr1 14332969 G A
Chr1 14333082 T C
Chr1 14333125 A T
Chr1 14333496 C A
Chr1 14333524 T C
Chr1 14333585 T C
Chr1 14333605 C T
Chr1 14333659 A G
Chr1 14333686 C T
Chr1 14333750 A G
Chr1 14333848 A G
Chr1 14333937 A C
Chr1 14333964 A G
Chr1 14334269 C G
Chr1 14334297 A G
Chr1 14334398 T C
Chr1 14334523 T C
Chr1 14334530 A G
Chr1 14334556 A G
Chr1 14334586 A G
Chr1 14334591 G T
Chr1 14334624 A T
Chr1 14334742 T G
Chr1 14334837 T A
Chr1 14335202 T A
Chr1 14335273 A G
Chr1 14335426 T A
Chr1 14335631 A C
Chr1 14335650 G A
Chr1 14335727 G A
Chr1 14335749 G A
Chr1 14335761 T G
Chr1 14335762 C T
Chr1 14335767 A G
Chr1 14335822 C T
Chr1 14335862 C T
Chr1 14335894 G A
Chr1 14335986 C T
Chr1 14336048 A G
Chr1 14336059 G A
Chr1 14336241 G A
Chr1 14336612 C T
Chr1 14336889 T C
Chr1 14337273 T G
Chr1 14337894 T C
Chr1 14338893 G A
Chr1 14338965 T C
Chr1 14339766 A G
Chr1 14340465 T C
Chr1 14342188 A C
Chr1 14342425 T G
Chr1 14342526 A G
Chr1 14342616 T C
Chr1 14342662 G A
Chr1 14342683 G C
Chr1 14342688 A G
Chr1 14342691 C T
Chr1 14342732 G A
Chr1 14342752 T C
Chr1 14342767 G A
Chr1 14342770 C T
Chr1 14342780 C T
Chr1 14342785 G A
Chr1 14342792 C T
Chr1 14342816 C T
Chr1 14342829 A G
Chr1 14342841 T C
Chr1 14342856 T C
Chr1 14342857 C T
Chr1 14342861 C T
Chr1 14342888 A C
Chr1 14342925 C T
Chr1 14342987 A C
Chr1 14343064 C A
Chr1 14343112 A C
Chr1 14343282 T C
Chr1 14343303 C T
Chr1 14343394 C A
Chr1 14343400 T C
Chr1 14343415 C T
Chr1 14343417 G A
Chr1 14343433 C T
Chr1 14343478 C T
Chr1 14343518 T C
Chr1 14343585 A G
Chr1 14343649 T C
Chr1 14343665 C T
Chr1 14343698 C T
Chr1 14343714 T C
Chr1 14343715 G A
Chr1 14343743 G A
Chr1 14343809 G A
Chr1 14343838 T G
Chr1 14343893 T G
Chr1 14343895 C T
Chr1 14344157 A G
Chr1 14344179 C T
Chr1 14344921 A G
Chr1 14345131 T C
Chr1 14345260 C T
Chr1 14345370 T A
Chr1 14345567 C G
Chr1 14345675 T C
Chr1 14345679 A G
Chr1 14345710 G A
Chr1 14345834 C T
Chr1 14345908 T A
Chr1 14345924 G A
Chr1 14346232 A G
Chr1 14346260 A T
Chr1 14346405 G A
Chr1 14346492 T C
Chr1 14346503 A T
Chr1 14346504 G T
Chr1 14346511 C T
Chr1 14346857 A G
Chr1 14347043 C T
Chr1 14347093 T A
Chr1 14347130 T C
Chr1 14347227 C T
Chr1 14347326 C A
Chr1 14347616 G A
Chr1 14347779 A G
Chr1 14347787 T C
Chr1 14347812 C T
Chr1 14347859 C T
Chr1 14347943 A G
Chr1 14348113 C A
Chr1 14348179 C T
Chr1 14348223 A T
Chr1 14348709 T G
Chr1 14348714 C A
Chr1 14348858 G C
Chr1 14348875 G T
Chr1 14349045 G A
Chr1 14349067 A G
Chr1 14349122 C T
Chr1 14349129 G A
Chr1 14349149 G A
Chr1 14349155 A G
Chr1 14349187 A G
Chr1 14349230 C T
Chr1 14349273 T C
Chr1 14349378 T C
Chr1 14349388 G A
Chr1 14349393 T C
Chr1 14349398 C T
Chr1 14349486 C T
Chr1 14349555 G A
Chr1 14349567 A C
Chr1 14349638 C T
Chr1 14349745 T C
Chr1 14349746 G A
Chr1 14349762 T C
Chr1 14349764 A G
Chr1 14349790 A G
Chr1 14349828 C T
Chr1 14349856 T C
Chr1 14349932 T A
Chr1 14349970 T C
Chr1 14350081 T G
Chr1 14350146 A C
Chr1 14350166 T G
Chr1 14350375 T C
Chr1 14350377 C T
Chr1 14350420 T C
Chr1 14350583 C T
Chr1 14350594 G A
Chr1 14350615 T C
Chr1 14350654 G A
Chr1 14350662 T C
Chr1 14350678 G A
Chr1 14350716 C T
Chr1 14350717 G A
Chr1 14350726 A G
Chr1 14350760 G A
Chr1 14350785 A G
Chr1 14350850 G A
Chr1 14350971 G T
Chr1 14350988 T C
Chr1 14351008 T C
Chr1 14351048 G A
Chr1 14351051 G A
Chr1 14351060 G A
Chr1 14351063 C T
Chr1 14351084 T C
Chr1 14351144 G A
Chr1 14351197 A T
Chr1 14351246 A G
Chr1 14351332 A G
Chr1 14351345 G A
Chr1 14351459 A G
Chr1 14351542 G T
Chr1 14351706 A C
Chr1 14352109 C T
Chr1 14352153 G A
Chr1 14352164 T C
Chr1 14352181 C T
Chr1 14352190 T C
Chr1 14352227 A T
Chr1 14352256 C T
Chr1 14352409 A G
Chr1 14352566 T C
Chr1 14352625 C A
Chr1 14352659 C G
Chr1 14352719 C T
Chr1 14352727 T C
Chr1 14352796 T C
Chr1 14352800 A T
Chr1 14352801 T A
Chr1 14352840 A G
Chr1 14352988 T C
Chr1 14352991 A C
Chr1 14352995 T A
Chr1 14353188 A G
Chr1 14353217 G A
Chr1 14353244 T C
Chr1 14353247 C T
Chr1 14353258 T C
Chr1 14353381 A C
Chr1 14353425 C A
Chr1 14353455 C T
Chr1 14353472 C A
Chr1 14353515 A G
Chr1 14353547 G A
Chr1 14353609 C T
Chr1 14353672 G A
Chr1 14353773 C T
Chr1 14353850 G T
Chr1 14353984 T C
Chr1 14354010 C T
Chr1 14354095 T C
Chr1 14354139 G A
Chr1 14354175 A G
Chr1 14354217 T G
Chr1 14354367 A G
Chr1 14354444 A T
Chr1 14354457 A C
Chr1 14354473 A G
Chr1 14354474 T C
Chr1 14354522 C T
Chr1 14354523 A G
Chr1 14354575 A G
Chr1 14354576 A G
Chr1 14354633 T G
Chr1 14354635 A G
Chr1 14354643 A G
Chr1 14354662 T C
Chr1 14354676 G A
Chr1 14354690 T C
Chr1 14354695 T G
Chr1 14354709 G T
Chr1 14354714 A T
Chr1 14354721 T G
Chr1 14354750 T C
Chr1 14354760 T C
Chr1 14354944 A G
Chr1 14355637 A G
Chr1 14355696 A T
Chr1 14355716 A G
Chr1 14356188 G A
Chr1 14356481 C T
Chr1 14356961 C T
Chr1 14357731 A G
Chr1 14357864 G A
Chr1 14358158 A T
Chr1 14358230 A T
Chr1 14358891 C T
Chr1 14358958 T A
Chr1 14358982 T C
Chr1 14359117 C A
Chr1 14359298 G A
Chr1 14359558 T C
Chr1 14359578 C T
Chr1 14359628 C T
Chr1 14359646 T C
Chr1 14359664 T C
Chr1 14359883 C T
Chr1 14359992 T C
Chr1 14360014 A G
Chr1 14360089 A G
Chr1 14360113 G A
Chr1 14360146 G A
Chr1 14360159 T C
Chr1 14360160 G A
Chr1 14360226 C T
Chr1 14360421 G A
Chr1 14360442 G A
Chr1 14360493 T C
Chr1 14360635 T C
Chr1 14360712 G A
Chr1 14360906 C A
Chr1 14360917 A G
Chr1 14360932 G A
Chr1 14360983 T C
Chr1 14360989 G A
Chr1 14361098 A G
Chr1 14361127 C T
Chr1 14361150 A G
Chr1 14361199 C G
Chr1 14361221 A G
Chr1 14361240 C A
Chr1 14361302 G A
Chr1 14361415 T C
Chr1 14361460 G A
Chr1 14361665 G A
Chr1 14361741 C T
Chr1 14361754 T C
Chr1 14361803 A T
Chr1 14361871 G A
Chr1 14361912 A C
Chr1 14361988 C T
Chr1 14361996 G A
Chr1 14362012 T C
Chr1 14362035 A G
Chr1 14362135 A G
Chr1 14362158 A T
Chr1 14362196 T C
Chr1 14362219 T C
Chr1 14362264 C T
Chr1 14362352 A G
Chr1 14362415 T A
Chr1 14362570 A C
Chr1 14362588 C T
Chr1 14362967 C T
Chr1 14363006 T A
Chr1 14363055 A G
Chr1 14363083 G A
Chr1 14363102 T G
Chr1 14363174 A G
Chr1 14363178 G T
Chr1 14363179 C T
Chr1 14363255 C T
Chr1 14363259 A G
Chr1 14363317 C T
Chr1 14363345 A G
Chr1 14363354 T C
Chr1 14363391 C T
Chr1 14363434 C T
Chr1 14363435 G C
Chr1 14363582 C T
Chr1 14363583 A G
Chr1 14363654 G A
Chr1 14363669 A G
Chr1 14363704 C T
Chr1 14363807 G C
Chr1 14363904 G A
Chr1 14363917 A G
Chr1 14364005 C T
Chr1 14364036 A T
Chr1 14364233 C T
Chr1 14364250 C T
Chr1 14364276 G A
Chr1 14364311 A T
Chr1 14364312 A G
Chr1 14364387 T C
Chr1 14364450 T G
Chr1 14364472 T C
Chr1 14364480 A G
Chr1 14364502 G A
Chr1 14364543 C G
Chr1 14364581 A G
Chr1 14364741 A T
Chr1 14364760 G A
Chr1 14364845 C G
Chr1 14364856 G A
Chr1 14364928 G A
Chr1 14364934 A G
Chr1 14365078 A C
Chr1 14365201 T G
Chr1 14365363 A T
Chr1 14365411 A G
Chr1 14365587 G A
Chr1 14365672 T C
Chr1 14365698 G A
Chr1 14365705 T C
Chr1 14365719 C T
Chr1 14365724 T C
Chr1 14365780 T C
Chr1 14365800 C T
Chr1 14365850 A G
Chr1 14365957 G A
Chr1 14365972 A G
Chr1 14366127 T C
Chr1 14366141 G A
Chr1 14366154 G T
Chr1 14366234 A G
Chr1 14366266 A T
Chr1 14366272 C T
Chr1 14366379 T A
Chr1 14366543 G A
Chr1 14366585 C G
Chr1 14366772 T C
Chr1 14366826 A G
Chr1 14366864 A G
Chr1 14366894 T C
Chr1 14366914 T C
Chr1 14366920 G A
Chr1 14366957 A G
Chr1 14366966 T C
Chr1 14366998 T C
Chr1 14367000 C A
Chr1 14367026 G A
Chr1 14367074 G A
Chr1 14367187 A G
Chr1 14367268 T C
Chr1 14367301 G A
Chr1 14367342 G T
Chr1 14367428 T C
Chr1 14367433 A T
Chr1 14367604 A G
Chr1 14367649 A G
Chr1 14367666 A G
Chr1 14367706 C T
Chr1 14367712 T A
Chr1 14367713 T A
Chr1 14367738 A G
Chr1 14367751 C T
Chr1 14367803 G A
Chr1 14367822 C T
Chr1 14367992 G A
Chr1 14368039 A G
Chr1 14368064 T C
Chr1 14368071 A G
Chr1 14368075 A T
Chr1 14368171 C T
Chr1 14368180 C T
Chr1 14368186 A G
Chr1 14368241 C T
Chr1 14368246 G A
Chr1 14368270 T C
Chr1 14368305 C T
Chr1 14368308 G A
Chr1 14368415 C T
Chr1 14368470 T C
Chr1 14368473 C T
Chr1 14368488 A C
Chr1 14368496 T G
Chr1 14368549 G A
Chr1 14368629 C T
Chr1 14368655 G T
Chr1 14368678 T G
Chr1 14368714 T C
Chr1 14368732 C T
Chr1 14368764 G C
Chr1 14368776 T C
Chr1 14368796 C T
Chr1 14368802 G A
Chr1 14368873 C T
Chr1 14368876 A G
Chr1 14369068 G A
Chr1 14369105 T A
Chr1 14369129 T C
Chr1 14369192 A G
Chr1 14369395 T C
Chr1 14369398 T C
Chr1 14369447 G T
Chr1 14369487 G A
Chr1 14369546 A G
Chr1 14369576 G A
Chr1 14369610 C T
Chr1 14369669 T C
Chr1 14369678 C T
Chr1 14369714 A G
Chr1 14369783 T C
Chr1 14369784 G A
Chr1 14369824 A G
Chr1 14369853 T C
Chr1 14369854 T G
Chr1 14369867 A G
Chr1 14369891 T C
Chr1 14369907 A G
Chr1 14369981 T A
Chr1 14370009 G A
Chr1 14370184 C T
Chr1 14370281 T C
Chr1 14370315 T G
Chr1 14370518 C T
Chr1 14370599 T C
Chr1 14370615 T C
Chr1 14370673 C T
Chr1 14370691 T G
Chr1 14370755 T C
Chr1 14370830 T A
Chr1 14370922 C T
Chr1 14370924 A G
Chr1 14370939 T C
Chr1 14370948 G C
Chr1 14370974 C T
Chr1 14370981 C G
Chr1 14371056 T C
Chr1 14371075 G C
Chr1 14371287 C G
Chr1 14371333 C T
Chr1 14371496 C T
Chr1 14371525 A G
Chr1 14371530 A G
Chr1 14371629 T C
Chr1 14371854 C G
Chr1 14371936 G A
Chr1 14372073 C T
Chr1 14372074 T A
Chr1 14372258 C T
Chr1 14372303 G C
Chr1 14372322 G A
Chr1 14372375 T C
Chr1 14372533 G A
Chr1 14372602 G T
Chr1 14372696 A G
Chr1 14372979 T C
Chr1 14373180 G A
Chr1 14373197 C G
Chr1 14373203 C T
Chr1 14373210 C A
Chr1 14373393 G A
Chr1 14373409 A C
Chr1 14373422 G A
Chr1 14373466 G A
Chr1 14373511 G C
Chr1 14373512 A T
Chr1 14373606 A G
Chr1 14373649 T C
Chr1 14373668 A T
Chr1 14373737 T C
Chr1 14373778 A G
Chr1 14373855 T A
Chr1 14373891 T A
Chr1 14374027 T C
Chr1 14374073 T A
Chr1 14374423 T C
Chr1 14374442 G A
Chr1 14374457 A G
Chr1 14374465 C T
Chr1 14374490 T A
Chr1 14374498 G A
Chr1 14374521 A G
Chr1 14374721 G A
Chr1 14374725 A G
Chr1 14374757 T G
Chr1 14374886 G A
Chr1 14374911 A G
Chr1 14374914 G A
Chr1 14374928 C G
Chr1 14375027 A G
Chr1 14375040 C T
Chr1 14375072 G A
Chr1 14375086 A G
Chr1 14375185 C T
Chr1 14375198 C T
Chr1 14375278 A G
Chr1 14375369 A G
Chr1 14375402 C T
Chr1 14375427 A C
Chr1 14375831 C T
Chr1 14375905 C T
Chr1 14376200 A G
Chr1 14376785 T C
Chr1 14376807 C A
Chr1 14376810 C T
Chr1 14376875 A G
Chr1 14376885 T C
Chr1 14376920 G A
Chr1 14376991 T C
Chr1 14377020 T C
Chr1 14377077 C A
Chr1 14377084 T C
Chr1 14377086 T C
Chr1 14377096 A C
Chr1 14377210 T C
Chr1 14377355 C T
Chr1 14377418 G A
Chr1 14377456 T C
Chr1 14377464 T C
Chr1 14377471 G A
Chr1 14377484 T C
Chr1 14377497 A G
Chr1 14377513 C T
Chr1 14377519 A G
Chr1 14377602 A G
Chr1 14377632 C T
Chr1 14377657 G A
Chr1 14377663 G T
Chr1 14377684 T A
Chr1 14377685 T A
Chr1 14377734 T C
Chr1 14377744 A G
Chr1 14377753 T C
Chr1 14377757 T C
Chr1 14377787 C A
Chr1 14377956 A G
Chr1 14377957 C T
Chr1 14378047 C T
Chr1 14378074 T C
Chr1 14378183 A G
Chr1 14378199 C A
Chr1 14378219 C T
Chr1 14378240 C T
Chr1 14378299 G A
Chr1 14378355 A G
Chr1 14378390 C G
Chr1 14378432 T A
Chr1 14378573 G A
Chr1 14378663 T C
Chr1 14378703 T G
Chr1 14378718 A T
Chr1 14378719 A G
Chr1 14378735 A G
Chr1 14378773 C T
Chr1 14378823 A G
Chr1 14378866 A G
Chr1 14378941 G A
Chr1 14379022 C T
Chr1 14379058 A G
Chr1 14379093 A T
Chr1 14379108 C T
Chr1 14379112 A G
Chr1 14379117 C T
Chr1 14379193 T A
Chr1 14379195 A G
Chr1 14379266 C A
Chr1 14379631 C T
Chr1 14379697 C A
Chr1 14379752 A G
Chr1 14379839 A G
Chr1 14380123 T A
Chr1 14380143 A C
Chr1 14380187 A G
Chr1 14380223 C T
Chr1 14380319 C T
Chr1 14380339 A G
Chr1 14380345 C T
Chr1 14380364 T C
Chr1 14380473 G A
Chr1 14380513 A G
Chr1 14380590 T C
Chr1 14380625 G A
Chr1 14380696 T C
Chr1 14380719 G C
Chr1 14380806 T C
Chr1 14380902 C G
Chr1 14380931 G T
Chr1 14380960 G A
Chr1 14381065 G A
Chr1 14381088 A C
Chr1 14381140 A T
Chr1 14381177 T C
Chr1 14381251 T C
Chr1 14381286 C A
Chr1 14381306 C A
Chr1 14381321 C T
Chr1 14381343 G A
Chr1 14381357 C T
Chr1 14381409 C T
Chr1 14381411 G A
Chr1 14381469 A G
Chr1 14381479 A T
Chr1 14381490 T C
Chr1 14381505 C A
Chr1 14381597 C T
Chr1 14381732 A G
Chr1 14381762 C T
Chr1 14381781 A G
Chr1 14381848 G C
Chr1 14381886 G A
Chr1 14382012 G A
Chr1 14382046 C T
Chr1 14382090 A G
Chr1 14382118 G A
Chr1 14382249 G T
Chr1 14382308 T C
Chr1 14382390 C T
Chr1 14382454 G A
Chr1 14382522 T G
Chr1 14382727 C T
Chr1 14382752 A C
Chr1 14382863 T C
Chr1 14382873 G A
Chr1 14382914 T G
Chr1 14383043 G A
Chr1 14383104 A G
Chr1 14383108 C G
Chr1 14383179 C T
Chr1 14383206 A G
Chr1 14383720 G A
Chr1 14383824 T C
Chr1 14383867 A G
Chr1 14383870 G A
Chr1 14383890 C T
Chr1 14383896 A G
Chr1 14383920 T A
Chr1 14383927 G A
Chr1 14384086 C T
Chr1 14384135 T A
Chr1 14384900 G T
Chr1 14385180 C T
Chr1 14385508 G A
Chr1 14385614 C T
Chr1 14385626 A G
Chr1 14385862 A G
Chr1 14385875 G A
Chr1 14385903 G A
Chr1 14385949 T C
Chr1 14386032 G C
Chr1 14386051 G A
Chr1 14386067 G A
Chr1 14386158 C T
Chr1 14386211 T C
Chr1 14386260 G A
Chr1 14386308 A T
Chr1 14386325 T G
Chr1 14386327 T G
Chr1 14386342 A G
Chr1 14386345 C G
Chr1 14386366 A C
Chr1 14386517 G A
Chr1 14386690 T G
Chr1 14387285 G C
Chr1 14387406 C T
Chr1 14387464 G A
Chr1 14387470 C T
Chr1 14387502 C T
Chr1 14387567 C A
Chr1 14387644 A C
Chr1 14387733 C T
Chr1 14387734 A G
Chr1 14388074 T C
Chr1 14388192 G T
Chr1 14388612 T C
Chr1 14388616 T C
Chr1 14388617 T C
Chr1 14388765 T C
Chr1 14388811 G A
Chr1 14388953 C T
Chr1 14388966 G A
Chr1 14388996 T C
Chr1 14389032 C G
Chr1 14389089 T C
Chr1 14389191 G T
Chr1 14389285 G A
Chr1 14389451 T C
Chr1 14389720 C T
Chr1 14389730 T C
Chr1 14389734 C T
Chr1 14389904 A G
Chr1 14389921 A T
Chr1 14390043 A T
Chr1 14390254 A G
Chr1 14390260 T C
Chr1 14390353 C T
Chr1 14390367 C T
Chr1 14390408 A G
Chr1 14390632 A G
Chr1 14390660 T C
Chr1 14390675 T C
Chr1 14390948 T C
Chr1 14391033 A G
Chr1 14391041 G A
Chr1 14391072 G A
Chr1 14391149 G A
Chr1 14391156 C T
Chr1 14391186 C T
Chr1 14391223 A C
Chr1 14391287 C T
Chr1 14391290 C T
Chr1 14391448 A G
Chr1 14391483 A G
Chr1 14391534 A G
Chr1 14391567 G A
Chr1 14391581 T C
Chr1 14391605 C T
Chr1 14391635 A C
Chr1 14391762 C T
Chr1 14391784 T G
Chr1 14391787 G A
Chr1 14391803 G A
Chr1 14391884 T A
Chr1 14391918 A T
Chr1 14391933 A G
Chr1 14391982 G A
Chr1 14392127 G A
Chr1 14392531 C T
Chr1 14392756 C T
Chr1 14393082 A G
Chr1 14393132 T A
Chr1 14393160 C G
Chr1 14393164 T C
Chr1 14393182 G A
Chr1 14393193 T C
Chr1 14393215 C T
Chr1 14393335 A G
Chr1 14393369 T C
Chr1 14393377 T C
Chr1 14393428 G A
Chr1 14393463 T C
Chr1 14393575 G A
Chr1 14393700 C T
Chr1 14393749 A G
Chr1 14393790 T C
Chr1 14393801 A G
Chr1 14393863 A G
Chr1 14393872 G A
Chr1 14393883 G A
Chr1 14394008 C T
Chr1 14394209 T C
Chr1 14394253 A T
Chr1 14394652 C T
Chr1 14395360 T G
Chr1 14395568 T C
Chr1 14395967 G A
Chr1 14419503 A G
Chr1 14419511 T C
Chr1 14419523 A G
Chr1 14419559 G A
Chr1 14419563 G T
Chr1 14419588 C T
Chr1 14419622 A G
Chr1 14419642 G A
Chr1 14419659 T C
Chr1 14419668 C T
Chr1 14419670 A G
Chr1 14419688 C T
Chr1 14419693 T C
Chr1 14419698 G A
Chr1 14419720 G A
Chr1 14419743 T C
Chr1 14419748 A G
Chr1 14419776 C T
Chr1 14419788 A G
Chr1 14419789 G A
Chr1 14419804 G A
Chr1 14419817 C T
Chr1 14419841 G A
Chr1 14419871 C T
Chr1 14419875 A G
Chr1 14419882 C T
Chr1 14419883 A G
Chr1 14419884 C T
Chr1 14419896 C T
Chr1 14419915 A G
Chr1 14419921 T C
Chr1 14419935 T C
Chr1 14419961 T A
Chr1 14419965 T A
Chr1 14420002 T G
Chr1 14420003 T C
Chr1 14420008 A G
Chr1 14420024 T C
Chr1 14420032 A G
Chr1 14420046 C T
Chr1 14420052 C T
Chr1 14420085 G A
Chr1 14420089 C T
Chr1 14420098 T C
Chr1 14420099 A G
Chr1 14420118 G C
Chr1 14420120 A T
Chr1 14420127 G A
Chr1 14420132 C T
Chr1 14420139 G A
Chr1 14420140 C A
Chr1 14420151 T C
Chr1 14420153 G A
Chr1 14420206 G A
Chr1 14420217 C T
Chr1 14420251 G C
Chr1 14420312 G A
Chr1 14420340 A T
Chr1 14420345 T G
Chr1 14420435 T C
Chr1 14420499 C T
Chr1 14420501 C T
Chr1 14420550 G C
Chr1 14420639 T G
Chr1 14420642 T G
Chr1 14420709 T G
Chr1 14420845 G A
Chr1 14420873 T A
Chr1 14420875 T C
Chr1 14421011 A G
Chr1 14421015 C T
Chr1 14421041 A G
Chr1 14421130 G A
Chr1 14421145 T C
Chr1 14421586 G A
Chr1 14421604 T C
Chr1 14421686 C T
Chr1 14421700 A G
Chr1 14421718 T G
Chr1 14421735 C T
Chr1 14421749 T C
Chr1 14421768 C T
Chr1 14421776 C T
Chr1 14421789 A C
Chr1 14421799 A G
Chr1 14421815 A G
Chr1 14421819 T C
Chr1 14421823 G A
Chr1 14421831 T C
Chr1 14421832 G A
Chr1 14421865 T A
Chr1 14421906 C T
Chr1 14421983 C G
Chr1 14422009 A C
Chr1 14422050 A T
Chr1 14422070 T C
Chr1 14422095 C G
Chr1 14422126 C T
Chr1 14422134 A G
Chr1 14422155 G C
Chr1 14422161 G A
Chr1 14422165 C T
Chr1 14422190 A G
Chr1 14422192 A G
Chr1 14422220 C T
Chr1 14422249 C T
Chr1 14422257 T C
Chr1 14422260 G A
Chr1 14422262 G A
Chr1 14422268 A G
Chr1 14422274 T C
Chr1 14422293 T C
Chr1 14422298 T C
Chr1 14422310 C T
Chr1 14422315 T C
Chr1 14422318 G C
Chr1 14422340 T A
Chr1 14422342 C T
Chr1 14422355 C T
Chr1 14422409 G C
Chr1 14422436 T C
Chr1 14422495 C T
Chr1 14422496 A G
Chr1 14422516 A G
Chr1 14422522 T C
Chr1 14422541 C T
Chr1 14422557 C T
Chr1 14422558 G A
Chr1 14422564 C T
Chr1 14422566 C A
Chr1 14422572 C T
Chr1 14422573 C T
Chr1 14422585 A G
Chr1 14422596 A G
Chr1 14422646 T C
Chr1 14422694 A T
Chr1 14422696 C T
Chr1 14422699 A G
Chr1 14422723 G A
Chr1 14422724 A G
Chr1 14422740 A T
Chr1 14422776 T G
Chr1 14422793 C A
Chr1 14422803 T G
Chr1 14422813 A G
Chr1 14422817 A G
Chr1 14422824 C G
Chr1 14422847 C T
Chr1 14422893 G A
Chr1 14422908 G A
Chr1 14422925 A G
Chr1 14422934 A G
Chr1 14422939 C T
Chr1 14422957 A G
Chr1 14422987 T G
Chr1 14423013 C T
Chr1 14423018 T A
Chr1 14423040 T C
Chr1 14423194 A G
Chr1 14423298 T G
Chr1 14423327 C G
Chr1 14423329 C G
Chr1 14423337 G A
Chr1 14423434 C T
Chr1 14423446 T A
Chr1 14423477 T C
Chr1 14423528 A G
Chr1 14423543 C T
Chr1 14423564 A G
Chr1 14423569 G A
Chr1 14423587 C T
Chr1 14423591 A G
Chr1 14423638 A C
Chr1 14423643 G A
Chr1 14423665 G A
Chr1 14423697 G A
Chr1 14423737 G T
Chr1 14423806 T C
Chr1 14423874 C T
Chr1 14423875 G A
Chr1 14423888 C T
Chr1 14423895 G A
Chr1 14423904 C T
Chr1 14423914 C T
Chr1 14423915 A G
Chr1 14423921 T A
Chr1 14423938 G A
Chr1 14423947 G A
Chr1 14423967 T C
Chr1 14423991 T C
Chr1 14423997 G A
Chr1 14424065 C T
Chr1 14424081 G A
Chr1 14424100 A C
Chr1 14424104 A G
Chr1 14424220 T C
Chr1 14424256 A G
Chr1 14424326 G A
Chr1 14424558 A G
Chr1 14424602 A T
Chr1 14424607 G A
Chr1 14424617 T C
Chr1 14424699 C T
Chr1 14424768 T C
Chr1 14424787 A G
Chr1 14424819 T G
Chr1 14424820 C A
Chr1 14424836 C T
Chr1 14424884 G A
Chr1 14424893 C T
Chr1 14424915 C A
Chr1 14424970 T C
Chr1 14424988 C T
Chr1 14425039 G A
Chr1 14425051 T A
Chr1 14425067 G C
Chr1 14425089 G A
Chr1 14425296 A G
Chr1 14425428 G A
Chr1 14425484 C T
Chr1 14425621 C T
Chr1 14425644 C T
Chr1 14425668 T C
Chr1 14425675 A G
Chr1 14425902 T A
Chr1 14425916 G A
Chr1 14425951 C T
Chr1 14426008 C T
Chr1 14426017 A G
Chr1 14426042 T G
Chr1 14426068 G A
Chr1 14426081 A G
Chr1 14426147 T A
Chr1 14426158 C T
Chr1 14426436 C A
Chr1 14426519 T A
Chr1 14426526 C T
Chr1 14426581 T C
Chr1 14426591 C T
Chr1 14426640 T C
Chr1 14426656 T C
Chr1 14426860 G A
Chr1 14426867 C T
Chr1 14426877 G A
Chr1 14426890 C T
Chr1 14426901 T A
Chr1 14426916 A G
Chr1 14426947 A G
Chr1 14427143 C T
Chr1 14427154 T A
Chr1 14427180 T C
Chr1 14427214 C T
Chr1 14427301 C T
Chr1 14427348 A G
Chr1 14427367 G A
Chr1 14427422 T G
Chr1 14427455 C T
Chr1 14427472 G A
Chr1 14427478 T C
Chr1 14427494 A G
Chr1 14427680 G A
Chr1 14427695 T G
Chr1 14427697 T C
Chr1 14427707 G A
Chr1 14427720 C T
Chr1 14427722 G A
Chr1 14427820 A G
Chr1 14427830 T C
Chr1 14427891 A G
Chr1 14427900 T C
Chr1 14427919 G A
Chr1 14427927 A G
Chr1 14427962 A G
Chr1 14427978 G A
Chr1 14427991 A G
Chr1 14428000 T C
Chr1 14428072 G A
Chr1 14428094 T C
Chr1 14428118 T G
Chr1 14428125 G A
Chr1 14428195 T C
Chr1 14428218 T C
Chr1 14428247 A G
Chr1 14428337 A G
Chr1 14428338 T C
Chr1 14428348 C T
Chr1 14428355 A G
Chr1 14428378 C T
Chr1 14428386 T C
Chr1 14428467 C T
Chr1 14428515 A G
Chr1 14428536 T A
Chr1 14428542 A G
Chr1 14428567 C T
Chr1 14428581 G A
Chr1 14428629 A G
Chr1 14428653 C T
Chr1 14428687 C T
Chr1 14428709 T C
Chr1 14428732 T G
Chr1 14428852 T A
Chr1 14428867 C A
Chr1 14428911 G A
Chr1 14428955 T A
Chr1 14429023 A G
Chr1 14429024 A G
Chr1 14429183 A G
Chr1 14429218 T A
Chr1 14429283 A C
Chr1 14429313 G A
Chr1 14429384 T C
Chr1 14429409 T C
Chr1 14429431 G A
Chr1 14429444 T C
Chr1 14429456 T C
Chr1 14429496 G A
Chr1 14429525 T C
Chr1 14429541 A G
Chr1 14429542 G A
Chr1 14429545 A G
Chr1 14429559 C T
Chr1 14429602 T C
Chr1 14429622 T C
Chr1 14429635 C A
Chr1 14429637 C T
Chr1 14429643 G T
Chr1 14429696 A G
Chr1 14429701 T C
Chr1 14429712 G A
Chr1 14429738 T C
Chr1 14429757 T C
Chr1 14429808 T C
Chr1 14429809 A G
Chr1 14429820 G A
Chr1 14429868 T C
Chr1 14429882 A G
Chr1 14429892 T C
Chr1 14429906 C T
Chr1 14429922 A G
Chr1 14429939 G A
Chr1 14429942 A G
Chr1 14429961 C T
Chr1 14429987 T C
Chr1 14429988 G A
Chr1 14430021 C T
Chr1 14430024 C A
Chr1 14430040 G A
Chr1 14430075 G T
Chr1 14430079 C T
Chr1 14430092 G A
Chr1 14430115 C T
Chr1 14430133 G A
Chr1 14430299 G C
Chr1 14430328 G A
Chr1 14430458 G A
Chr1 14430465 T C
Chr1 14430467 A G
Chr1 14430475 T C
Chr1 14430513 G C
Chr1 14430542 G C
Chr1 14430561 A G
Chr1 14430584 G A
Chr1 14430641 T A
Chr1 14430661 A C
Chr1 14430663 A G
Chr1 14430666 A G
Chr1 14430673 C T
Chr1 14430748 T G
Chr1 14430767 G C
Chr1 14430768 G A
Chr1 14430824 A G
Chr1 14430898 G A
Chr1 14430911 G A
Chr1 14430918 G A
Chr1 14431023 G C
Chr1 14431029 G C
Chr1 14431036 T G
Chr1 14431078 G A
Chr1 14431089 A G
Chr1 14431103 G A
Chr1 14431144 G A
Chr1 14431201 C T
Chr1 14431273 G A
Chr1 14431331 C A
Chr1 14431358 C A
Chr1 14431359 C A
Chr1 14431424 A G
Chr1 14431451 T C
Chr1 14431658 T C
Chr1 14431730 G A
Chr1 14431824 G A
Chr1 14431951 T A
Chr1 14432092 T C
Chr1 14432105 A G
Chr1 14432135 C G
Chr1 14432201 T C
Chr1 14432229 G A
Chr1 14432237 T C
Chr1 14432241 C T
Chr1 14432242 T C
Chr1 14432267 G A
Chr1 14432270 T G
Chr1 14432271 T A
Chr1 14432289 C T
Chr1 14432328 G A
Chr1 14432369 C T
Chr1 14432460 A C
Chr1 14432504 T A
Chr1 14432618 C T
Chr1 14432640 A G
Chr1 14432651 T C
Chr1 14432658 T C
Chr1 14432659 C G
Chr1 14432778 G T
Chr1 14432803 C T
Chr1 14432906 T C
Chr1 14432955 T C
Chr1 14432981 G A
Chr1 14433077 G A
Chr1 14433132 A T
Chr1 14433167 C T
Chr1 14433201 C T
Chr1 14433202 A G
Chr1 14433241 C T
Chr1 14433299 A G
Chr1 14433312 G T
Chr1 14433387 T C
Chr1 14434063 G T
Chr1 14434143 A C
Chr1 14434372 A G
Chr1 14434397 T C
Chr1 14434475 G A
Chr1 14434505 C T
Chr1 14434581 C T
Chr1 14434629 C T
Chr1 14434704 C A
Chr1 14434893 G T
Chr1 14434979 T C
Chr1 14435091 A C
Chr1 14435173 A G
Chr1 14435288 C T
Chr1 14435311 G A
Chr1 14435479 T C
Chr1 14435504 G C
Chr1 14435708 T C
Chr1 14435712 T C
Chr1 14435723 G C
Chr1 14435735 C T
Chr1 14435765 A G
Chr1 14435864 C T
Chr1 14435918 T A
Chr1 14435941 T C
Chr1 14435947 T G
Chr1 14435982 A G
Chr1 14436020 T A
Chr1 14436062 A G
Chr1 14436108 G T
Chr1 14436177 T C
Chr1 14436238 G A
Chr1 14436244 A G
Chr1 14436360 A G
Chr1 14436409 G A
Chr1 14436413 G T
Chr1 14436419 G A
Chr1 14436422 A G
Chr1 14436425 C G
Chr1 14436542 C T
Chr1 14436588 C T
Chr1 14436691 A G
Chr1 14436704 C T
Chr1 14436756 A G
Chr1 14436994 G C
Chr1 14437026 C T
Chr1 14437143 A G
Chr1 14437212 C G
Chr1 14437383 T C
Chr1 14437398 C T
Chr1 14437416 G A
Chr1 14437462 T C
Chr1 14440894 G A
Chr1 14440901 C G
Chr1 14441042 A G
Chr1 14441126 G A
Chr1 14441337 C A
Chr1 14441360 T C
Chr1 14441400 C T
Chr1 14441482 G A
Chr1 14441511 G A
Chr1 14441583 G C
Chr1 14441860 C T
Chr1 14441907 C T
Chr1 14441981 C T
Chr1 14441990 G A
Chr1 14442084 A G
Chr1 14442200 G A
Chr1 14442358 T C
Chr1 14442527 A G
Chr1 14442543 T C
Chr1 14442644 G A
Chr1 14442735 G C
Chr1 14442789 C T
Chr1 14442804 C G
Chr1 14443101 T C
Chr1 14443257 C T
Chr1 14443550 A G
Chr1 14443598 T A
Chr1 14443623 T C
Chr1 14443789 G T
Chr1 14443818 A T
Chr1 14443971 G A
Chr1 14443976 T C
Chr1 14443999 G A
Chr1 14444000 C T
Chr1 14444001 C A
Chr1 14444030 A G
Chr1 14444058 G T
Chr1 14444217 G A
Chr1 14444220 A G
Chr1 14445043 A G
Chr1 14445227 T G
Chr1 14445495 G C
Chr1 14445626 T A
Chr1 14446059 G A
Chr1 14446263 A G
Chr1 14446312 T C
Chr1 14446313 T G
Chr1 14446325 G A
Chr1 14446335 A G
Chr1 14446348 G C
Chr1 14446677 G A
Chr1 14446744 G C
Chr1 14446808 C T
Chr1 14446834 T A
Chr1 14446882 G A
Chr1 14446948 A G
Chr1 14446980 A G
Chr1 14447033 C T
Chr1 14447034 T C
Chr1 14447090 C T
Chr1 14447103 T C
Chr1 14447151 T G
Chr1 14447256 C T
Chr1 14447377 G A
Chr1 14447591 G T
Chr1 14447603 A G
Chr1 14447638 G A
Chr1 14447703 G A
Chr1 14447760 T C
Chr1 14447767 T C
Chr1 14447796 G A
Chr1 14447853 G C
Chr1 14447921 C T
Chr1 14447954 G A
Chr1 14447969 G A
Chr1 14448071 G A
Chr1 14448234 G A
Chr1 14448305 G A
Chr1 14448316 G T
Chr1 14448922 C A
Chr1 14448978 G T
Chr1 14449151 A G
Chr1 14449208 G C
Chr1 14449223 C G
Chr1 14449502 G A
Chr1 14449557 T C
Chr1 14449874 C A
Chr1 14449895 G A
Chr1 14449897 T C
Chr1 14450090 C G
Chr1 14450113 T G
Chr1 14450197 C G
Chr1 14450278 C T
Chr1 14450285 T C
Chr1 14450354 T C
Chr1 14450369 G A
Chr1 14450378 C T
Chr1 14450468 C T
Chr1 14450490 A G
Chr1 14450523 C T
Chr1 14450541 G A
Chr1 14450625 A G
Chr1 14450628 C T
Chr1 14450705 C G
Chr1 14450902 G T
Chr1 14450909 A G
Chr1 14450939 A G
Chr1 14451019 T G
Chr1 14451083 T C
Chr1 14451497 T A
Chr1 14451574 T C
Chr1 14451621 C T
Chr1 14451725 G A
Chr1 14451735 T C
Chr1 14451751 G A
Chr1 14451817 G A
Chr1 14451869 G A
Chr1 14452027 A G
Chr1 14452085 T A
Chr1 14452087 T A
Chr1 14452088 C A
Chr1 14452089 T A
Chr1 14452119 A G
Chr1 14452127 T C
Chr1 14452213 G C
Chr1 14452368 G C
Chr1 14452391 G A
Chr1 14452486 T C
Chr1 14452908 T C
Chr1 14453271 A G
Chr1 14453405 A G
Chr1 14453676 A G
Chr1 14453912 A T
Chr1 14453930 G A
Chr1 14453945 A C
Chr1 14454351 C T
Chr1 14454447 T C
Chr1 14454553 C T
Chr1 14454585 C T
Chr1 14454634 T C
Chr1 14454662 T C
Chr1 14455119 G T
Chr1 14455142 A G
Chr1 14455435 G A
Chr1 14455737 T C
Chr1 14455791 A G
Chr1 14455845 T C
Chr1 14456004 C G
Chr1 14456021 A C
Chr1 14456257 G C
Chr1 14456262 A G
Chr1 14456527 A T
Chr1 14456530 C T
Chr1 14456721 T C
Chr1 14456915 A C
Chr1 14457175 G T
Chr1 14457200 A G
Chr1 14458018 C A
Chr1 14458546 A G
Chr1 14458691 G A
Chr1 14458693 T C
Chr1 14458713 A G
Chr1 14458774 G A
Chr1 14459287 A G
Chr1 14459301 T C
Chr1 14459391 C T
Chr1 14459406 C T
Chr1 14459446 T G
Chr1 14459452 T G
Chr1 14459453 T G
Chr1 14459459 C G
Chr1 14459474 T C
Chr1 14459487 G A
Chr1 14459559 G C
Chr1 14459622 T C
Chr1 14459623 G A
Chr1 14459662 A G
Chr1 14459733 T A
Chr1 14459828 G A
Chr1 14460171 G A
Chr1 14460230 T A
Chr1 14460282 C T
Chr1 14460317 G A
Chr1 14460492 G A
Chr1 14460496 C T
Chr1 14460509 G A
Chr1 14460521 G A
Chr1 14460547 C T
Chr1 14460570 C T
Chr1 14460571 G A
Chr1 14460572 G A
Chr1 14460659 G A
Chr1 14460697 G T
Chr1 14460713 A G
Chr1 14460775 G A
Chr1 14461218 C T
Chr1 14461219 A G
Chr1 14461310 G A
Chr1 14461311 T G
Chr1 14461315 G A
Chr1 14461322 A G
Chr1 14461393 C G
Chr1 14461433 T C
Chr1 14461492 C T
Chr1 14461509 A G
Chr1 14461517 G A
Chr1 14461522 G A
Chr1 14461532 A G
Chr1 14461534 A G
Chr1 14461595 C T
Chr1 14461774 G A
Chr1 14461780 C T
Chr1 14461791 C T
Chr1 14461848 A G
Chr1 14461850 T C
Chr1 14461890 C T
Chr1 14461899 C G
Chr1 14461903 T C
Chr1 14461924 C T
Chr1 14461951 G A
Chr1 14462008 T C
Chr1 14462026 T C
Chr1 14462039 T C
Chr1 14462062 T G
Chr1 14462119 G C
Chr1 14462164 G A
Chr1 14462167 A G
Chr1 14462176 G T
Chr1 14462191 G A
Chr1 14462229 A G
Chr1 14462284 G A
Chr1 14462285 A T
Chr1 14462307 G A
Chr1 14462311 A C
Chr1 14462326 C T
Chr1 14462327 C T
Chr1 14462398 G A
Chr1 14462415 A G
Chr1 14462425 G A
Chr1 14462447 G A
Chr1 14462559 T C
Chr1 14462728 T C
Chr1 14462752 G A
Chr1 14462831 T C
Chr1 14462851 C T
Chr1 14463012 C A
Chr1 14463268 C A
Chr1 14463434 A G
Chr1 14463588 C T
Chr1 14463640 C T
Chr1 14464211 G A
Chr1 14464473 A T
Chr1 14464518 G A
Chr1 14464714 C T
Chr1 14465230 A G
Chr1 14465242 C G
Chr1 14466115 G A
Chr1 14466346 C T
Chr1 14466371 G A
Chr1 14466439 G A
Chr1 14466567 A C
Chr1 14466581 G A
Chr1 14466588 C T
Chr1 14466590 C A
Chr1 14466621 T C
Chr1 14466644 A G
Chr1 14466680 G A
Chr1 14466740 C T
Chr1 14467069 C A
Chr1 14467242 G A
Chr1 14467277 G A
Chr1 14467329 A G
Chr1 14467453 A G
Chr1 14467517 G A
Chr1 14467726 C T
Chr1 14467918 G A
Chr1 14468065 G A
Chr1 14468116 T A
Chr1 14468143 G A
Chr1 14468163 A G
Chr1 14468265 T G
Chr1 14468451 G C
Chr1 14468560 G A
Chr1 14468591 A G
Chr1 14468606 T C
Chr1 14468894 G T
Chr1 14469174 G A
Chr1 14469178 T C
Chr1 14469189 C A
Chr1 14469195 T C
Chr1 14469364 T C
Chr1 14469431 C T
Chr1 14469448 C T
Chr1 14469484 G A
Chr1 14469497 A G
Chr1 14469520 T C
Chr1 14469537 C T
Chr1 14469614 T C
Chr1 14469649 C T
Chr1 14469831 A G
Chr1 14469837 A G
Chr1 14469861 C T
Chr1 14469893 T G
Chr1 14469940 T G
Chr1 14469956 G A
Chr1 14469959 C T
Chr1 14470012 G A
Chr1 14470029 C T
Chr1 14470081 A G
Chr1 14470189 C T
Chr1 14470195 C T
Chr1 14470208 G A
Chr1 14470288 T C
Chr1 14470306 G A
Chr1 14470383 A C
Chr1 14470414 C T
Chr1 14471235 C A
Chr1 14471494 C A
Chr1 14474644 T C
Chr1 14474659 A G
Chr1 14474763 T C
Chr1 14474909 T C
Chr1 14475252 G C
Chr1 14475297 G A
Chr1 14475308 A C
Chr1 14475318 A T
Chr1 14475371 C T
Chr1 14475383 T C
Chr1 14475492 G T
Chr1 14475544 A G
Chr1 14475633 G T
Chr1 14476195 G A
Chr1 14476698 G T
Chr1 14476749 A G
Chr1 14476881 T C
Chr1 14476908 G A
Chr1 14477212 G A
Chr1 14477260 T A
Chr1 14477376 A G
Chr1 14477465 A T
Chr1 14477675 T A
Chr1 14477791 A T
Chr1 14482424 A G
Chr1 14482572 T C
Chr1 14482626 A T
Chr1 14482651 T A
Chr1 14482664 T A
Chr1 14482673 G A
Chr1 14482767 A C
Chr1 14482817 G A
Chr1 14482919 T A
Chr1 14482947 C T
Chr1 14482972 T A
Chr1 14482981 T A
Chr1 14483093 A C
Chr1 14483106 C T
Chr1 14483119 G A
Chr1 14483149 C G
Chr1 14483485 C A
Chr1 14483741 T C
Chr1 14484081 T A
Chr1 14484661 C T
Chr1 14484865 T A
Chr1 14484898 A T
Chr1 14484960 C A
Chr1 14485207 T C
Chr1 14485224 G T
Chr1 14485290 A G
Chr1 14485319 G A
Chr1 14485354 G T
Chr1 14485384 C T
Chr1 14485392 C T
Chr1 14485603 T G
Chr1 14485711 G T
Chr1 14485802 T G
Chr1 14485827 C G
Chr1 14485860 G A
Chr1 14485863 A G
Chr1 14485877 A G
Chr1 14485878 A G
Chr1 14485929 C A
Chr1 14486029 G A
Chr1 14486057 A G
Chr1 14486072 C T
Chr1 14486138 A G
Chr1 14486147 C T
Chr1 14486157 A G
Chr1 14486164 C T
Chr1 14486199 T G
Chr1 14486323 T G
Chr1 14486333 T A
Chr1 14486349 G T
Chr1 14486362 G A
Chr1 14486382 A G
Chr1 14486388 G A
Chr1 14486392 A G
Chr1 14486414 G A
Chr1 14486464 T C
Chr1 14486482 C T
Chr1 14486520 C T
Chr1 14486586 A G
Chr1 14486825 A G
Chr1 14486904 C T
Chr1 14486924 T G
Chr1 14486951 G A
Chr1 14486952 C A
Chr1 14486963 A T
Chr1 14487032 G A
Chr1 14487060 T G
Chr1 14487107 A T
Chr1 14487189 A T
Chr1 14487191 G A
Chr1 14487319 A G
Chr1 14487329 A T
Chr1 14487429 G A
Chr1 14487647 A G
Chr1 14487660 G A
Chr1 14487754 T C
Chr1 14487826 A G
Chr1 14487875 G C
Chr1 14487998 T C
Chr1 14488031 C T
Chr1 14488042 G C
Chr1 14488263 C A
Chr1 14488275 A C
Chr1 14488308 A G
Chr1 14488370 G A
Chr1 14488441 A G
Chr1 14488452 C A
Chr1 14488528 G A
Chr1 14488562 G A
Chr1 14488613 A G
Chr1 14488618 A G
Chr1 14488703 T C
Chr1 14488705 A G
Chr1 14488728 C G
Chr1 14488860 C T
Chr1 14488950 A G
Chr1 14488966 C G
Chr1 14489006 T C
Chr1 14489055 G A
Chr1 14489083 T A
Chr1 14489084 T A
Chr1 14489114 T C
Chr1 14489120 A G
Chr1 14489128 G A
Chr1 14489183 C T
Chr1 14489200 A G
Chr1 14489227 T C
Chr1 14489233 G A
Chr1 14489327 G A
Chr1 14489337 T C
Chr1 14489339 T C
Chr1 14489347 G A
Chr1 14489385 A G
Chr1 14489421 C T
Chr1 14489430 A G
Chr1 14489435 T C
Chr1 14489506 A G
Chr1 14489586 A C
Chr1 14489674 G A
Chr1 14489757 G A
Chr1 14497940 A G
Chr1 14497977 C T
Chr1 14498208 G A
Chr1 14498751 A G
Chr1 14498778 T C
Chr1 14498872 G A
Chr1 14498915 G A
Chr1 14500269 A G
Chr1 14500274 C T
Chr1 14500284 T C
Chr1 14500295 C T
Chr1 14500303 A G
Chr1 14500314 C T
Chr1 14500380 C T
Chr1 14500464 C T
Chr1 14500562 C G
Chr1 14500647 T G
Chr1 14500656 C A
Chr1 14500780 C T
Chr1 14500821 T G
Chr1 14500827 G A
Chr1 14500840 G A
Chr1 14500850 G A
Chr1 14500908 G A
Chr1 14501009 C T
Chr1 14501059 G A
Chr1 14501195 G T
Chr1 14501236 C A
Chr1 14501237 T A
Chr1 14501238 C G
Chr1 14501266 G A
Chr1 14501281 G T
Chr1 14501464 G A
Chr1 14501509 T A
Chr1 14501531 A G
Chr1 14501605 C T
Chr1 14501612 T G
Chr1 14501649 A G
Chr1 14501669 C T
Chr1 14501694 A G
Chr1 14501715 C T
Chr1 14501840 T C
Chr1 14501841 A C
Chr1 14501899 T C
Chr1 14501952 G A
Chr1 14501986 T C
Chr1 14502031 T C
Chr1 14502181 A G
Chr1 14502321 G A
Chr1 14502364 C T
Chr1 14502374 A C
Chr1 14502394 G C
Chr1 14502438 G A
Chr1 14502460 A G
Chr1 14502461 G A
Chr1 14502560 T C
Chr1 14502622 A G
Chr1 14502640 G A
Chr1 14502655 G A
Chr1 14502660 T G
Chr1 14502670 G A
Chr1 14502684 G C
Chr1 14502866 G A
Chr1 14502898 G A
Chr1 14505956 G A
Chr1 14505990 G A
Chr1 14506096 G A
Chr1 14506101 A G
Chr1 14506115 A T
Chr1 14506119 C T
Chr1 14506169 C T
Chr1 14506203 G A
Chr1 14506263 T A
Chr1 14506375 G A
Chr1 14506409 A G
Chr1 14506435 T C
Chr1 14506438 G A
Chr1 14506455 C T
Chr1 14506471 T C
Chr1 14506486 A G
Chr1 14506540 T C
Chr1 14506583 C T
Chr1 14506614 C T
Chr1 14506617 A G
Chr1 14506712 T C
Chr1 14506774 T C
Chr1 14506824 G A
Chr1 14506879 T A
Chr1 14506880 C A
Chr1 14506904 G T
Chr1 14506967 C T
Chr1 14506968 A G
Chr1 14506983 A G
Chr1 14507073 G A
Chr1 14507166 G T
Chr1 14507167 C G
Chr1 14507215 A G
Chr1 14507259 G A
Chr1 14507275 T C
Chr1 14507303 C T
Chr1 14507332 C T
Chr1 14507340 G A
Chr1 14507348 T C
Chr1 14507399 T C
Chr1 14507400 G A
Chr1 14507459 G T
Chr1 14507472 C T
Chr1 14507563 A G
Chr1 14507584 C T
Chr1 14507635 A G
Chr1 14507644 G T
Chr1 14507759 C A
Chr1 14507775 C T
Chr1 14507786 A G
Chr1 14507790 A G
Chr1 14507797 G A
Chr1 14507854 C T
Chr1 14507889 G A
Chr1 14507909 G T
Chr1 14507940 G A
Chr1 14507969 G A
Chr1 14508091 T C
Chr1 14508124 T C
Chr1 14508136 C T
Chr1 14508151 T C
Chr1 14508155 G A
Chr1 14508186 C T
Chr1 14508218 G A
Chr1 14508225 A G
Chr1 14508228 G A
Chr1 14508253 T C
Chr1 14508264 G A
Chr1 14508293 T C
Chr1 14508318 T C
Chr1 14508327 T C
Chr1 14508359 T C
Chr1 14508393 A G
Chr1 14508448 T G
Chr1 14508505 T C
Chr1 14508547 G A
Chr1 14508592 A G
Chr1 14508601 G A
Chr1 14508732 G A
Chr1 14508976 T A
Chr1 14509042 G T
Chr1 14509118 T A
Chr1 14509311 C T
Chr1 14509492 C A
Chr1 14509765 C T
Chr1 14509779 T C
Chr1 14509901 T C
Chr1 14509946 T C
Chr1 14509949 C T
Chr1 14509989 A G
Chr1 14510109 A G
Chr1 14510134 A G
Chr1 14510280 G T
Chr1 14510385 G A
Chr1 14510583 A G
Chr1 14510585 T C
Chr1 14510603 T C
Chr1 14510612 G A
Chr1 14510674 G A
Chr1 14510685 A G
Chr1 14510756 A G
Chr1 14511093 G T
Chr1 14511193 G C
Chr1 14511259 C T
Chr1 14511333 T C
Chr1 14511354 A G
Chr1 14511534 G A
Chr1 14511601 T C
Chr1 14511648 C A
Chr1 14511729 G C
Chr1 14511769 C T
Chr1 14511808 G C
Chr1 14511826 A G
Chr1 14511830 T C
Chr1 14511922 G C
Chr1 14512033 G A
Chr1 14512097 T C
Chr1 14512126 A G
Chr1 14512146 C T
Chr1 14512164 G A
Chr1 14512231 A G
Chr1 14512262 C T
Chr1 14512430 A G
Chr1 14512477 A G
Chr1 14512531 A G
Chr1 14512777 C T
Chr1 14512801 C T
Chr1 14512873 G A
Chr1 14512884 G A
Chr1 14512916 A G
Chr1 14512943 C T
Chr1 14512945 A G
Chr1 14512951 C A
Chr1 14512965 C T
Chr1 14513041 C T
Chr1 14513074 T C
Chr1 14513158 G A
Chr1 14513166 G T
Chr1 14513169 A T
Chr1 14513194 T C
Chr1 14513238 A G
Chr1 14513259 T C
Chr1 14513343 C T
Chr1 14513362 T C
Chr1 14513373 C T
Chr1 14513442 C T
Chr1 14513513 C A
Chr1 14513599 C T
Chr1 14513626 A T
Chr1 14513642 C T
Chr1 14513646 G T
Chr1 14513649 A G
Chr1 14513691 A G
Chr1 14513741 T C
Chr1 14513743 G A
Chr1 14513804 T C
Chr1 14513810 T C
Chr1 14513813 C T
Chr1 14513867 A G
Chr1 14513932 A G
Chr1 14513947 C G
Chr1 14513953 T C
Chr1 14513990 T G
Chr1 14514083 T C
Chr1 14514092 T C
Chr1 14514113 T C
Chr1 14514120 T C
Chr1 14514129 G A
Chr1 14514200 T C
Chr1 14514209 C T
Chr1 14514218 G A
Chr1 14514250 C T
Chr1 14514283 C A
Chr1 14514441 C T
Chr1 14514456 C A
Chr1 14514460 T C
Chr1 14514477 A G
Chr1 14514501 A G
Chr1 14514503 A G
Chr1 14514513 G T
Chr1 14514551 T C
Chr1 14514803 T C
Chr1 14515383 G T
Chr1 14515725 A T
Chr1 14515837 G T
Chr1 14515975 T G
Chr1 14516055 G A
Chr1 14516200 C T
Chr1 14517382 A T
Chr1 14517405 A G
Chr1 14517665 T C
Chr1 14517831 G C
Chr1 14517897 A G
Chr1 14517968 A C
Chr1 14518022 G A
Chr1 14518038 G A
Chr1 14518178 T G
Chr1 14518271 G C
Chr1 14518373 A G
Chr1 14518532 T C
Chr1 14518562 C T
Chr1 14518849 A G
Chr1 14518855 T C
Chr1 14518985 A C
Chr1 14519106 G A
Chr1 14519193 A G
Chr1 14519360 A G
Chr1 14519423 G A
Chr1 14519425 T A
Chr1 14519426 G A
Chr1 14519509 G A
Chr1 14519514 A T
Chr1 14519525 T C
Chr1 14519527 C T
Chr1 14519581 T C
Chr1 14519683 T G
Chr1 14519685 A C
Chr1 14519686 T A
Chr1 14519701 C G
Chr1 14525965 G C
Chr1 14526018 G A
Chr1 14526111 G C
Chr1 14526119 C T
Chr1 14526141 C T
Chr1 14526163 T C
Chr1 14526171 A C
Chr1 14526194 G C
Chr1 14526224 C A
Chr1 14526239 G A
Chr1 14526263 C T
Chr1 14526388 T C
Chr1 14526453 G A
Chr1 14526470 T C
Chr1 14526471 C T
Chr1 14526490 C T
Chr1 14526680 G T
Chr1 14526718 C G
Chr1 14526793 G T
Chr1 14526842 A G
Chr1 14526852 A G
Chr1 14527044 C G
Chr1 14527108 C T
Chr1 14527109 A G
Chr1 14527139 G C
Chr1 14527177 C T
Chr1 14527201 T C
Chr1 14527252 A G
Chr1 14527254 A C
Chr1 14527273 T C
Chr1 14527307 T G
Chr1 14527313 G A
Chr1 14527362 C T
Chr1 14527589 G A
Chr1 14527659 T A
Chr1 14527711 C A
Chr1 14527720 G A
Chr1 14527785 G T
Chr1 14527898 T C
Chr1 14527968 G A
Chr1 14527971 A G
Chr1 14528014 T A
Chr1 14528246 C T
Chr1 14528386 T A
Chr1 14528404 G A
Chr1 14528609 A G
Chr1 14528663 A T
Chr1 14528680 T C
Chr1 14528691 T A
Chr1 14528724 T A
Chr1 14528740 T C
Chr1 14528815 G A
Chr1 14528923 G A
Chr1 14529012 A G
Chr1 14529023 A G
Chr1 14529028 A T
Chr1 14529066 C T
Chr1 14529076 A G
Chr1 14529090 G C
Chr1 14529190 A T
Chr1 14529266 A G
Chr1 14529295 A G
Chr1 14529351 T C
Chr1 14529365 G A
Chr1 14529472 G A
Chr1 14529648 A G
Chr1 14529780 T C
Chr1 14529785 T C
Chr1 14529817 A T
Chr1 14529830 T G
Chr1 14529861 G A
Chr1 14529865 C T
Chr1 14529866 T A
Chr1 14529869 T A
Chr1 14529932 A T
Chr1 14530054 A T
Chr1 14530072 G C
Chr1 14530157 A G
Chr1 14536515 T G
Chr1 14536548 A G
Chr1 14536565 C T
Chr1 14536569 C T
Chr1 14536583 A G
Chr1 14536639 T C
Chr1 14536701 A G
Chr1 14536705 C T
Chr1 14536712 T C
Chr1 14536755 G A
Chr1 14536853 C T
Chr1 14536862 A G
Chr1 14536882 C A
Chr1 14536896 T C
Chr1 14536939 A G
Chr1 14536951 G A
Chr1 14536974 G A
Chr1 14537002 G A
Chr1 14537006 C A
Chr1 14537093 C T
Chr1 14537105 G A
Chr1 14537176 G A
Chr1 14537184 G A
Chr1 14537196 C A
Chr1 14537218 T C
Chr1 14537243 A G
Chr1 14537249 C T
Chr1 14537250 C T
Chr1 14537280 G A
Chr1 14537286 A G
Chr1 14537300 T C
Chr1 14537328 A C
Chr1 14537361 A G
Chr1 14537369 T G
Chr1 14537372 A G
Chr1 14537381 C T
Chr1 14537412 G C
Chr1 14537419 G T
Chr1 14537423 T A
Chr1 14537427 G A
Chr1 14537461 C T
Chr1 14537481 T C
Chr1 14537505 C T
Chr1 14537515 A G
Chr1 14537521 A G
Chr1 14537560 C T
Chr1 14537573 A G
Chr1 14537599 A G
Chr1 14537633 G A
Chr1 14537643 G A
Chr1 14537644 G A
Chr1 14537658 C G
Chr1 14537661 A G
Chr1 14537680 T C
Chr1 14537681 A G
Chr1 14537700 C T
Chr1 14537705 C T
Chr1 14537708 T G
Chr1 14537734 C T
Chr1 14537753 C T
Chr1 14537759 C T
Chr1 14537761 A G
Chr1 14537780 C T
Chr1 14537806 G A
Chr1 14537819 C T
Chr1 14537828 C T
Chr1 14537832 A G
Chr1 14537889 C T
Chr1 14537910 T G
Chr1 14537914 G A
Chr1 14537920 G A
Chr1 14537993 G A
Chr1 14538011 T C
Chr1 14538110 T C
Chr1 14538225 G A
Chr1 14538231 G T
Chr1 14538261 C A
Chr1 14538358 T G
Chr1 14538432 A C
Chr1 14538495 C G
Chr1 14538533 G A
Chr1 14538818 A C
Chr1 14538851 G C
Chr1 14538892 T C
Chr1 14538930 T C
Chr1 14539044 A G
Chr1 14539148 G T
Chr1 14539153 A C
Chr1 14539208 T C
Chr1 14539304 G A
Chr1 14539311 G A
Chr1 14539336 T A
Chr1 14539393 T C
Chr1 14539425 G T
Chr1 14539499 C T
Chr1 14539505 C A
Chr1 14539509 T C
Chr1 14539520 T C
Chr1 14539565 A T
Chr1 14539572 A G
Chr1 14539573 A G
Chr1 14539610 T G
Chr1 14539614 T C
Chr1 14539624 A G
Chr1 14539642 A G
Chr1 14539684 T C
Chr1 14539728 G T
Chr1 14539733 T G
Chr1 14539788 G A
Chr1 14539808 A G
Chr1 14539815 C T
Chr1 14539853 G A
Chr1 14539882 C T
Chr1 14539899 G A
Chr1 14539916 T C
Chr1 14539941 T C
Chr1 14540008 G A
Chr1 14540023 A G
Chr1 14540024 A G
Chr1 14540107 T C
Chr1 14540132 G A
Chr1 14540152 T G
Chr1 14540153 C T
Chr1 14540154 A G
Chr1 14540165 C T
Chr1 14540175 A G
Chr1 14540181 G T
Chr1 14540188 G A
Chr1 14540191 G A
Chr1 14540299 G T
Chr1 14540312 A G
Chr1 14540351 T G
Chr1 14540369 C T
Chr1 14540404 G A
Chr1 14540460 G A
Chr1 14540462 C T
Chr1 14540499 A T
Chr1 14540526 G A
Chr1 14540530 T C
Chr1 14540541 T C
Chr1 14540547 G A
Chr1 14540602 G A
Chr1 14540604 C T
Chr1 14540605 A G
Chr1 14540610 G A
Chr1 14540621 A G
Chr1 14540623 A T
Chr1 14540631 C T
Chr1 14540635 G A
Chr1 14540640 C T
Chr1 14540673 C G
Chr1 14540731 T G
Chr1 14540792 T A
Chr1 14540810 G C
Chr1 14540878 C T
Chr1 14540950 T C
Chr1 14541016 A T
Chr1 14541072 A G
Chr1 14541178 G C
Chr1 14541287 A C
Chr1 14541330 G C
Chr1 14541335 C T
Chr1 14541337 T C
Chr1 14541349 T C
Chr1 14541357 C T
Chr1 14541358 G A
Chr1 14541367 A G
Chr1 14541373 C A
Chr1 14541387 A G
Chr1 14541388 A C
Chr1 14541408 T C
Chr1 14541414 T C
Chr1 14542335 A G
Chr1 14542349 C T
Chr1 14542350 T C
Chr1 14542376 C T
Chr1 14542377 G A
Chr1 14542384 G T
Chr1 14542401 T C
Chr1 14542418 C T
Chr1 14542422 T C
Chr1 14542429 A G
Chr1 14542451 T A
Chr1 14542463 T G
Chr1 14542481 C T
Chr1 14542526 G T
Chr1 14542537 G T
Chr1 14542546 C T
Chr1 14542582 C T
Chr1 14542597 T G
Chr1 14542630 T C
Chr1 14542640 G A
Chr1 14542680 G A
Chr1 14542688 G A
Chr1 14542696 A G
Chr1 14542709 A T
Chr1 14542795 A G
Chr1 14542813 T C
Chr1 14542833 C A
Chr1 14542835 G A
Chr1 14542893 C T
Chr1 14543003 T C
Chr1 14543079 G A
Chr1 14543272 G A
Chr1 14543275 G C
Chr1 14543283 A C
Chr1 14543284 T A
Chr1 14543285 G A
Chr1 14543302 G A
Chr1 14543309 C T
Chr1 14543330 G A
Chr1 14543404 A G
Chr1 14543405 C T
Chr1 14543406 T C
Chr1 14543420 T A
Chr1 14543456 A G
Chr1 14543467 A G
Chr1 14543555 C G
Chr1 14543650 C T
Chr1 14543655 T C
Chr1 14543667 A G
Chr1 14543779 A G
Chr1 14543872 G A
Chr1 14543977 G C
Chr1 14543983 T C
Chr1 14544016 A C
Chr1 14544019 C T
Chr1 14544112 C T
Chr1 14544122 T C
Chr1 14544123 T C
Chr1 14544128 G A
Chr1 14544136 T A
Chr1 14544142 G A
Chr1 14544144 C A
Chr1 14544145 G T
Chr1 14544153 C T
Chr1 14544154 C T
Chr1 14544166 A G
Chr1 14544170 A G
Chr1 14544172 C A
Chr1 14544220 T C
Chr1 14544259 T C
Chr1 14544264 T A
Chr1 14544272 A T
Chr1 14544276 T C
Chr1 14544280 A G
Chr1 14544283 T G
Chr1 14544302 G T
Chr1 14544303 G A
Chr1 14544305 T C
Chr1 14544309 C T
Chr1 14544348 G A
Chr1 14544349 G T
Chr1 14544363 G A
Chr1 14544385 A G
Chr1 14544431 A G
Chr1 14544507 T G
Chr1 14545137 C T
Chr1 14545142 T C
Chr1 14545326 A T
Chr1 14545331 A T
Chr1 14545337 A G
Chr1 14545338 C T
Chr1 14545351 T A
Chr1 14545362 C T
Chr1 14545365 G A
Chr1 14545391 C T
Chr1 14545415 C T
Chr1 14545460 T C
Chr1 14545482 C T
Chr1 14545486 C T
Chr1 14545536 C T
Chr1 14545548 G C
Chr1 14545619 T C
Chr1 14545630 C T
Chr1 14545670 C A
Chr1 14545763 A T
Chr1 14545769 T G
Chr1 14545777 A C
Chr1 14545788 G A
Chr1 14545811 C T
Chr1 14545851 G A
Chr1 14545878 C A
Chr1 14545883 T C
Chr1 14545902 T C
Chr1 14545906 G A
Chr1 14545920 T C
Chr1 14545921 C A
Chr1 14545976 C T
Chr1 14545993 T A
Chr1 14546022 A G
Chr1 14546024 G T
Chr1 14546028 C T
Chr1 14546069 G T
Chr1 14546074 C T
Chr1 14546187 T C
Chr1 14546266 A G
Chr1 14546297 A T
Chr1 14546377 G A
Chr1 14546391 T G
Chr1 14546392 C T
Chr1 14546408 T C
Chr1 14546435 G A
Chr1 14546448 G A
Chr1 14546462 G T
Chr1 14546471 G A
Chr1 14546487 T C
Chr1 14546488 G A
Chr1 14546571 A T
Chr1 14546607 C G
Chr1 14546626 G A
Chr1 14546634 T C
Chr1 14546655 A G
Chr1 14546659 G A
Chr1 14546661 T C
Chr1 14546680 G A
Chr1 14546684 T C
Chr1 14546686 G C
Chr1 14546716 C A
Chr1 14546734 A G
Chr1 14546767 A C
Chr1 14546780 C A
Chr1 14546843 A T
Chr1 14546852 A C
Chr1 14546894 C T
Chr1 14546902 A G
Chr1 14546923 A G
Chr1 14546932 T C
Chr1 14546940 A G
Chr1 14546945 C T
Chr1 14546949 G A
Chr1 14546979 G A
Chr1 14546989 G T
Chr1 14547007 A T
Chr1 14547022 C T
Chr1 14547075 T A
Chr1 14547087 G T
Chr1 14547088 G A
Chr1 14547125 T G
Chr1 14547137 C T
Chr1 14547143 G A
Chr1 14547149 G T
Chr1 14547185 A G
Chr1 14547203 C T
Chr1 14547214 A T
Chr1 14547215 C A
Chr1 14547216 G T
Chr1 14547219 A T
Chr1 14547231 T C
Chr1 14547233 C T
Chr1 14547248 G T
Chr1 14547252 G C
Chr1 14547253 T A
Chr1 14547283 A G
Chr1 14547290 T G
Chr1 14547304 A G
Chr1 14547316 C G
Chr1 14547319 T C
Chr1 14547320 C T
Chr1 14547353 G A
Chr1 14547387 A G
Chr1 14547399 T C
Chr1 14547405 G A
Chr1 14547410 C T
Chr1 14547445 C A
Chr1 14547448 A T
Chr1 14547456 T G
Chr1 14547489 T C
Chr1 14547537 C T
Chr1 14547567 T C
Chr1 14548483 G A
Chr1 14548487 A G
Chr1 14548507 G T
Chr1 14548544 T C
Chr1 14548555 T A
Chr1 14548556 C A
Chr1 14548566 G T
Chr1 14548569 C T
Chr1 14548576 A T
Chr1 14548577 T A
Chr1 14548601 A C
Chr1 14548647 A G
Chr1 14548677 A T
Chr1 14548680 C T
Chr1 14548727 T G
Chr1 14548777 T C
Chr1 14548804 T C
Chr1 14548826 G A
Chr1 14548856 C G
Chr1 14548871 C T
Chr1 14548880 C T
Chr1 14548884 A G
Chr1 14548923 T C
Chr1 14548927 T G
Chr1 14548943 G A
Chr1 14548946 A G
Chr1 14548955 G A
Chr1 14548962 G C
Chr1 14548967 G A
Chr1 14548969 C T
Chr1 14548971 A T
Chr1 14548973 A G
Chr1 14548979 T C
Chr1 14548980 G A
Chr1 14549006 C T
Chr1 14549007 A G
Chr1 14549013 T G
Chr1 14549022 C T
Chr1 14549027 C T
Chr1 14549041 A G
Chr1 14549049 T C
Chr1 14549051 T C
Chr1 14549054 C T
Chr1 14549061 T C
Chr1 14549070 C T
Chr1 14549089 C T
Chr1 14549096 C T
Chr1 14549104 C T
Chr1 14549125 G A
Chr1 14549128 A G
Chr1 14549138 T C
Chr1 14549157 G A
Chr1 14550686 G A
Chr1 14550704 C T
Chr1 14550708 G A
Chr1 14550722 G A
Chr1 14550783 G T
Chr1 14550893 A G
Chr1 14550969 A C
Chr1 14550999 G C
Chr1 14551017 T C
Chr1 14551056 A G
Chr1 14551065 T C
Chr1 14551142 C T
Chr1 14551143 A G
Chr1 14551166 C A
Chr1 14551188 G A
Chr1 14551201 T C
Chr1 14551202 G A
Chr1 14551247 A G
Chr1 14551253 C T
Chr1 14551282 G T
Chr1 14551342 C T
Chr1 14551372 T C
Chr1 14551385 A G
Chr1 14551449 G A
Chr1 14552060 G A
Chr1 14552083 G A
Chr1 14552094 T C
Chr1 14552103 A G
Chr1 14552119 G T
Chr1 14552139 A C
Chr1 14552146 A G
Chr1 14552147 G A
Chr1 14552151 C T
Chr1 14552154 A T
Chr1 14552158 T C
Chr1 14552159 A C
Chr1 14552166 T C
Chr1 14552170 G C
Chr1 14552178 C T
Chr1 14552179 A T
Chr1 14552186 G A
Chr1 14552195 G A
Chr1 14552196 C T
Chr1 14552197 T A
Chr1 14552215 C T
Chr1 14552217 A G
Chr1 14552227 A G
Chr1 14552238 A G
Chr1 14552239 T C
Chr1 14552248 G A
Chr1 14552255 G A
Chr1 14552260 G A
Chr1 14552271 C T
Chr1 14552273 G A
Chr1 14552283 T C
Chr1 14552286 T C
Chr1 14552288 G A
Chr1 14552290 T C
Chr1 14552298 C G
Chr1 14552304 T A
Chr1 14552310 T C
Chr1 14552312 T G
Chr1 14552313 T C
Chr1 14552327 A G
Chr1 14552328 T C
Chr1 14552331 T C
Chr1 14552334 G A
Chr1 14552335 T C
Chr1 14552342 T C
Chr1 14552355 A C
Chr1 14552421 G A
Chr1 14552440 A C
Chr1 14552441 G A
Chr1 14552466 T C
Chr1 14552487 G C
Chr1 14552488 T C
Chr1 14552539 T A
Chr1 14552540 C T
Chr1 14552622 G C
Chr1 14552632 C G
Chr1 14552692 C G
Chr1 14552694 A G
Chr1 14552697 C A
Chr1 14552700 G T
Chr1 14552701 T C
Chr1 14552706 T G
Chr1 14552707 C G
Chr1 14552708 C T
Chr1 14552709 A G
Chr1 14552729 T G
Chr1 14552742 C A
Chr1 14552761 G A
Chr1 14552789 G C
Chr1 14552798 A G
Chr1 14552843 T C
Chr1 14552848 A G
Chr1 14553232 G A
Chr1 14553258 T C
Chr1 14553301 C T
Chr1 14553303 G A
Chr1 14553304 G A
Chr1 14553309 A G
Chr1 14553316 C T
Chr1 14553328 T C
Chr1 14553330 T C
Chr1 14553334 G A
Chr1 14553345 G A
Chr1 14553366 G A
Chr1 14553426 T G
Chr1 14553427 C A
Chr1 14553441 G A
Chr1 14553472 A G
Chr1 14553483 A G
Chr1 14553484 C T
Chr1 14553485 G A
Chr1 14553494 A G
Chr1 14553497 C T
Chr1 14553500 G A
Chr1 14553508 A G
Chr1 14553597 G C
Chr1 14553616 T G
Chr1 14553644 T A
Chr1 14553716 T C
Chr1 14553718 T A
Chr1 14553744 A G
Chr1 14553760 T A
Chr1 14553786 G A
Chr1 14553804 A C
Chr1 14553805 A T
Chr1 14553809 C G
Chr1 14553810 A G
Chr1 14553820 G A
Chr1 14553829 G T
Chr1 14553877 G C
Chr1 14553990 A C
Chr1 14554010 C T
Chr1 14554016 G A
Chr1 14554020 G A
Chr1 14554023 G C
Chr1 14554048 A C
Chr1 14554065 T C
Chr1 14554080 C A
Chr1 14554082 G A
Chr1 14554107 C T
Chr1 14554158 G T
Chr1 14554168 C T
Chr1 14554169 T C
Chr1 14554185 T C
Chr1 14554191 C T
Chr1 14554259 G A
Chr1 14554268 T C
Chr1 14554271 A G
Chr1 14554282 T A
Chr1 14554288 C T
Chr1 14554292 A G
Chr1 14554357 T C
Chr1 14554461 G T
Chr1 14554495 T C
Chr1 14554510 C T
Chr1 14554524 C G
Chr1 14554616 T G
Chr1 14554686 G T
Chr1 14556037 C T
Chr1 14556075 C T
Chr1 14556125 T C
Chr1 14556840 G C
Chr1 14557011 C T
Chr1 14557099 A G
Chr1 14557225 A G
Chr1 14557448 A T
Chr1 14557454 T C
Chr1 14557479 G A
Chr1 14557614 T C
Chr1 14557628 G A
Chr1 14557655 G A
Chr1 14557659 C T
Chr1 14557681 C T
Chr1 14557688 G A
Chr1 14557705 G A
Chr1 14557883 G T
Chr1 14558026 A G
Chr1 14558040 C T
Chr1 14558047 G A
Chr1 14558080 A G
Chr1 14558086 G A
Chr1 14558277 C G
Chr1 14558511 G A
Chr1 14558994 T C
Chr1 14559004 T G
Chr1 14559152 G T
Chr1 14559372 G T
Chr1 14559848 T G
Chr1 14559874 T G
Chr1 14559998 T C
Chr1 14560015 A G
Chr1 14560257 T C
Chr1 14560274 C T
Chr1 14560576 T A
Chr1 14560626 A G
Chr1 14561389 T A
Chr1 14561441 T C
Chr1 14561486 G A
Chr1 14561831 T C
Chr1 14561912 A T
Chr1 14561960 C T
Chr1 14562103 G A
Chr1 14562481 C A
Chr1 14562698 A C
Chr1 14562756 T C
Chr1 14562758 C T
Chr1 14562872 G A
Chr1 14562931 T A
Chr1 14562953 T C
Chr1 14563181 G A
Chr1 14563679 T A
Chr1 14563871 A T
Chr1 14563901 G C
Chr1 14563958 A T
Chr1 14564026 T G
Chr1 14564051 G A
Chr1 14564062 T A
Chr1 14564072 C T
Chr1 14564073 C A
Chr1 14564075 G C
Chr1 14564076 A T
Chr1 14564077 G A
Chr1 14564081 G A
Chr1 14564082 T G
Chr1 14564157 G A
Chr1 14564195 C A
Chr1 14564220 T A
Chr1 14564601 T C
Chr1 14564621 C T
Chr1 14564638 C T
Chr1 14564853 T C
Chr1 14565032 G A
Chr1 14565126 C T
Chr1 14565148 C T
Chr1 14565344 G T
Chr1 14565345 A G
Chr1 14565347 G A
Chr1 14565365 T G
Chr1 14566237 A C
Chr1 14566239 C T
Chr1 14566280 A T
Chr1 14566285 A G
Chr1 14566291 G A
Chr1 14566295 C T
Chr1 14566300 A T
Chr1 14566311 C T
Chr1 14566312 C G
Chr1 14566323 T A
Chr1 14566338 A G
Chr1 14566349 C T
Chr1 14566360 A G
Chr1 14566372 A G
Chr1 14566388 A G
Chr1 14566403 A G
Chr1 14566406 A G
Chr1 14566427 C A
Chr1 14566510 C T
Chr1 14566520 A G
Chr1 14566544 C T
Chr1 14566550 A G
Chr1 14566558 A G
Chr1 14566577 T C
Chr1 14566584 C T
Chr1 14566585 T C
Chr1 14566589 A C
Chr1 14566591 C T
Chr1 14566603 A G
Chr1 14566644 A G
Chr1 14566665 G A
Chr1 14566678 A G
Chr1 14566741 G A
Chr1 14566749 T C
Chr1 14566778 G A
Chr1 14566797 A T
Chr1 14566807 C T
Chr1 14566809 T C
Chr1 14566811 T C
Chr1 14566814 T G
Chr1 14566817 T C
Chr1 14566818 G A
Chr1 14566835 G A
Chr1 14566838 A T
Chr1 14566935 C T
Chr1 14566961 G C
Chr1 14566971 C T
Chr1 14566981 T C
Chr1 14566982 A G
Chr1 14566984 G A
Chr1 14566998 C A
Chr1 14567003 A G
Chr1 14567029 C A
Chr1 14567032 C T
Chr1 14567033 T C
Chr1 14567041 T C
Chr1 14567050 A G
Chr1 14567071 A G
Chr1 14567079 A G
Chr1 14567101 A G
Chr1 14567135 C T
Chr1 14567140 C T
Chr1 14567159 G A
Chr1 14567197 A G
Chr1 14567203 T C
Chr1 14567206 G A
Chr1 14567217 C T
Chr1 14567238 T C
Chr1 14567290 G A
Chr1 14567305 T C
Chr1 14567320 A G
Chr1 14567338 A G
Chr1 14567376 T C
Chr1 14567377 G A
Chr1 14567406 A G
Chr1 14567414 G A
Chr1 14567416 T A
Chr1 14567446 T C
Chr1 14567504 C T
Chr1 14567521 C G
Chr1 14567552 A G
Chr1 14567588 A T
Chr1 14567626 G T
Chr1 14567630 C A
Chr1 14567653 A G
Chr1 14567700 C T
Chr1 14567716 A T
Chr1 14567758 T C
Chr1 14567762 T C
Chr1 14568028 T C
Chr1 14568113 T C
Chr1 14568226 A G
Chr1 14568271 T C
Chr1 14568334 C T
Chr1 14568367 T C
Chr1 14568461 T C
Chr1 14568691 T C
Chr1 14568797 G A
Chr1 14568829 A G
Chr1 14569021 A C
Chr1 14569120 G C
Chr1 14569123 C T
Chr1 14569191 T G
Chr1 14569522 G T
Chr1 14569624 T A
Chr1 14569702 A G
Chr1 14570539 T C
Chr1 14570597 C A
Chr1 14570664 G A
Chr1 14571056 T C
Chr1 14571273 G A
Chr1 14571327 G T
Chr1 14571517 T C
Chr1 14571542 G A
Chr1 14571579 T C
Chr1 14571609 G T
Chr1 14571780 C T
Chr1 14572070 T C
Chr1 14572096 G A
Chr1 14572369 C T
Chr1 14572483 C T
Chr1 14572644 G A
Chr1 14572719 T G
Chr1 14572807 T G
Chr1 14572987 A G
Chr1 14573139 T C
Chr1 14573334 A G
Chr1 14573355 A T
Chr1 14573684 T C
Chr1 14573688 T C
Chr1 14574080 T G
Chr1 14574276 G C
Chr1 14574367 T C
Chr1 14574426 A G
Chr1 14574464 C T
Chr1 14574678 G A
Chr1 14574692 A T
Chr1 14574710 G A
Chr1 14574875 A T
Chr1 14575323 C T
Chr1 14575486 A G
Chr1 14575627 A G
Chr1 14575991 A G
Chr1 14576088 G A
Chr1 14576354 A T
Chr1 14576428 T C
Chr1 14576564 G T
Chr1 14576678 T C
Chr1 14576751 T C
Chr1 14576881 T C
Chr1 14577036 T G
Chr1 14577375 C T
Chr1 14577790 T C
Chr1 14577972 T A
Chr1 14578042 A G
Chr1 14578046 G A
Chr1 14578066 T C
Chr1 14578217 A C
Chr1 14578265 T C
Chr1 14578447 G A
Chr1 14578524 A C
Chr1 14578552 A T
Chr1 14578569 T C
Chr1 14578586 A G
Chr1 14578606 T C
Chr1 14578618 T C
Chr1 14578692 A T
Chr1 14578695 T C
Chr1 14578749 G T
Chr1 14578937 T G
Chr1 14578965 C T
Chr1 14579003 A G
Chr1 14579010 C T
Chr1 14579013 C T
Chr1 14579114 G A
Chr1 14579138 G A
Chr1 14579156 C T
Chr1 14579168 C T
Chr1 14579197 A C
Chr1 14579200 G A
Chr1 14579201 A G
Chr1 14579212 G A
Chr1 14579216 A G
Chr1 14579217 C G
Chr1 14579225 T A
Chr1 14579228 T C
Chr1 14579278 T G
Chr1 14579293 G A
Chr1 14579301 C T
Chr1 14579320 C A
Chr1 14579327 T C
Chr1 14579376 T C
Chr1 14579405 C T
Chr1 14579449 T G
Chr1 14579476 A G
Chr1 14579504 T G
Chr1 14579528 C T
Chr1 14579530 A C
Chr1 14579558 T C
Chr1 14579593 G T
Chr1 14579598 A T
Chr1 14579608 C T
Chr1 14579626 A G
Chr1 14579726 C A
Chr1 14579750 G A
Chr1 14579787 T C
Chr1 14579821 T C
Chr1 14579827 C T
Chr1 14579840 A G
Chr1 14579877 G C
Chr1 14579883 G A
Chr1 14579884 T C
Chr1 14579921 C A
Chr1 14579953 C T
Chr1 14579964 G A
Chr1 14580004 A C
Chr1 14580019 A C
Chr1 14580021 T A
Chr1 14580029 G C
Chr1 14580031 G T
Chr1 14580065 T A
Chr1 14580093 C A
Chr1 14580145 T C
Chr1 14580185 C A
Chr1 14580208 A G
Chr1 14580216 G A
Chr1 14580221 C T
Chr1 14580322 A G
Chr1 14580363 G A
Chr1 14580364 T C
Chr1 14580430 C T
Chr1 14580441 T C
Chr1 14580442 G A
Chr1 14580447 G T
Chr1 14580451 T C
Chr1 14580452 A G
Chr1 14580488 G A
Chr1 14580556 G A
Chr1 14580568 G A
Chr1 14580586 C T
Chr1 14580624 A G
Chr1 14580630 T C
Chr1 14580662 T C
Chr1 14580679 T C
Chr1 14580696 A G
Chr1 14580726 A G
Chr1 14580731 A G
Chr1 14580809 A G
Chr1 14580837 T C
Chr1 14580838 G T
Chr1 14580841 G A
Chr1 14580878 A C
Chr1 14580883 C T
Chr1 14580909 T A
Chr1 14580917 C A
Chr1 14580992 C T
Chr1 14580998 C T
Chr1 14581055 T C
Chr1 14581066 T C
Chr1 14581087 C G
Chr1 14581138 G C
Chr1 14581265 C A
Chr1 14581293 C T
Chr1 14581295 A C
Chr1 14581313 A C
Chr1 14581318 A G
Chr1 14581337 A G
Chr1 14581375 G A
Chr1 14581393 A G
Chr1 14581406 C T
Chr1 14581490 A G
Chr1 14581498 G A
Chr1 14581537 T C
Chr1 14581538 G A
Chr1 14581554 C T
Chr1 14581577 A G
Chr1 14581588 T G
Chr1 14581595 A G
Chr1 14581610 G A
Chr1 14581657 A G
Chr1 14581661 A C
Chr1 14581662 T G
Chr1 14581679 C G
Chr1 14581708 G A
Chr1 14581726 A G
Chr1 14581769 A T
Chr1 14581808 C T
Chr1 14581810 A G
Chr1 14581819 A G
Chr1 14581830 C T
Chr1 14581843 T C
Chr1 14581850 C T
Chr1 14581855 G T
Chr1 14581869 T C
Chr1 14581913 A G
Chr1 14581932 G A
Chr1 14581954 A G
Chr1 14581964 T A
Chr1 14582011 G A
Chr1 14582033 C G
Chr1 14582036 C A
Chr1 14582055 G A
Chr1 14582065 C A
Chr1 14582076 A G
Chr1 14582093 T A
Chr1 14582109 G A
Chr1 14582157 T C
Chr1 14582168 T C
Chr1 14582182 A C
Chr1 14582189 T C
Chr1 14582190 T C
Chr1 14583389 C A
Chr1 14583417 C T
Chr1 14583451 C T
Chr1 14583523 G A
Chr1 14583525 C T
Chr1 14583535 A T
Chr1 14583564 A G
Chr1 14583592 T C
Chr1 14583637 C G
Chr1 14583647 C A
Chr1 14584807 T C
Chr1 14584844 C T
Chr1 14584868 T C
Chr1 14584874 T C
Chr1 14584875 G A
Chr1 14584907 G A
Chr1 14585003 A T
Chr1 14585017 A G
Chr1 14585024 G A
Chr1 14585034 T C
Chr1 14585073 C T
Chr1 14585097 T C
Chr1 14585118 G C
Chr1 14585124 T C
Chr1 14585147 C T
Chr1 14585169 G A
Chr1 14585221 T G
Chr1 14585222 C A
Chr1 14585227 G A
Chr1 14585236 A G
Chr1 14585251 T G
Chr1 14585299 T G
Chr1 14585333 T C
Chr1 14585407 A G
Chr1 14585428 C A
Chr1 14585446 C T
Chr1 14585507 T C
Chr1 14585540 C T
Chr1 14585575 A T
Chr1 14585623 T G
Chr1 14585632 T C
Chr1 14585634 C T
Chr1 14585709 T A
Chr1 14585819 C A
Chr1 14585951 T A
Chr1 14585956 T C
Chr1 14586003 A G
Chr1 14586020 T C
Chr1 14586035 A G
Chr1 14586053 G A
Chr1 14586058 A C
Chr1 14586065 A C
Chr1 14586067 T A
Chr1 14586093 A G
Chr1 14586117 G A
Chr1 14586130 T A
Chr1 14586203 G A
Chr1 14586204 C T
Chr1 14586214 T G
Chr1 14586230 A G
Chr1 14586262 G T
Chr1 14586312 T A
Chr1 14587156 A G
Chr1 14587169 C G
Chr1 14587182 G A
Chr1 14587191 A G
Chr1 14587203 C G
Chr1 14587230 G T
Chr1 14587253 T C
Chr1 14587254 G A
Chr1 14587288 G A
Chr1 14587313 C T
Chr1 14587323 C T
Chr1 14587329 T A
Chr1 14587333 G A
Chr1 14587334 T C
Chr1 14587347 G A
Chr1 14587349 A G
Chr1 14587353 A G
Chr1 14587370 T C
Chr1 14587371 G T
Chr1 14587372 G A
Chr1 14587378 A C
Chr1 14587383 T C
Chr1 14587404 C G
Chr1 14587415 C T
Chr1 14587422 A C
Chr1 14587423 C A
Chr1 14587431 A G
Chr1 14587447 G A
Chr1 14587475 C T
Chr1 14587491 C T
Chr1 14587498 T A
Chr1 14587501 G A
Chr1 14587515 C A
Chr1 14587527 A G
Chr1 14587576 A G
Chr1 14587591 C T
Chr1 14587592 C T
Chr1 14587613 G A
Chr1 14587623 G A
Chr1 14587624 G A
Chr1 14587627 G C
Chr1 14587635 A G
Chr1 14587638 A G
Chr1 14587647 T C
Chr1 14587717 G A
Chr1 14587741 G A
Chr1 14587742 G T
Chr1 14587759 A G
Chr1 14587768 A T
Chr1 14587781 G A
Chr1 14587825 A G
Chr1 14587835 T C
Chr1 14587854 A T
Chr1 14587883 A G
Chr1 14587892 G A
Chr1 14587941 C T
Chr1 14588013 G T
Chr1 14588096 T C
Chr1 14588144 T G
Chr1 14588168 A G
Chr1 14588171 G T
Chr1 14588178 G T
Chr1 14588204 C A
Chr1 14588218 A T
Chr1 14588297 C G
Chr1 14588337 G A
Chr1 14588437 C G
Chr1 14588531 T C
Chr1 14588543 G C
Chr1 14588560 G A
Chr1 14588637 T C
Chr1 14588692 T A
Chr1 14588693 T C
Chr1 14588779 C G
Chr1 14588845 C T
Chr1 14588854 A G
Chr1 14588947 G C
Chr1 14588954 T A
Chr1 14589045 G A
Chr1 14589057 A G
Chr1 14589078 T C
Chr1 14589087 C T
Chr1 14589179 A T
Chr1 14589242 A T
Chr1 14589243 C T
Chr1 14589267 G A
Chr1 14589268 G A
Chr1 14589296 T C
Chr1 14589310 A G
Chr1 14589323 C T
Chr1 14589326 G T
Chr1 14589328 T C
Chr1 14589330 C T
Chr1 14589359 G A
Chr1 14589409 C A
Chr1 14589425 A G
Chr1 14589463 G T
Chr1 14589533 T C
Chr1 14589534 T C
Chr1 14589613 G A
Chr1 14589615 G C
Chr1 14589686 T C
Chr1 14589702 C T
Chr1 14589715 T C
Chr1 14589761 G T
Chr1 14589764 C T
Chr1 14589779 C T
Chr1 14589864 C T
Chr1 14589872 C T
Chr1 14589952 C T
Chr1 14589958 T C
Chr1 14590040 C T
Chr1 14590092 C T
Chr1 14590112 C T
Chr1 14590134 T C
Chr1 14590169 T C
Chr1 14590278 T C
Chr1 14590311 C T
Chr1 14590612 G A
Chr1 14590773 G A
Chr1 14590880 A G
Chr1 14591385 T C
Chr1 14592140 C T
Chr1 14593067 G A
Chr1 14593164 T C
Chr1 14594488 G A
Chr1 14594518 G A
Chr1 14594754 C T
Chr1 14594844 A G
Chr1 14594933 A T
Chr1 14594984 C G
Chr1 14595540 T C
Chr1 14595561 C T
Chr1 14595642 T C
Chr1 14595680 T C
Chr1 14595743 G A
Chr1 14595762 C T
Chr1 14595773 A T
Chr1 14595918 G A
Chr1 14596013 C G
Chr1 14596125 G C
Chr1 14596142 G A
Chr1 14596291 A G
Chr1 14596446 T C
Chr1 14596468 T C
Chr1 14596541 T A
Chr1 14596587 G A
Chr1 14596737 A G
Chr1 14596762 C A
Chr1 14596856 C T
Chr1 14596915 T C
Chr1 14596972 C T
Chr1 14597104 C T
Chr1 14597186 T C
Chr1 14597232 G A
Chr1 14597374 T C
Chr1 14597465 G A
Chr1 14597638 A C
Chr1 14597693 G A
Chr1 14597832 T C
Chr1 14597971 C T
Chr1 14598090 C G
Chr1 14598099 G A
Chr1 14598276 C T
Chr1 14598312 A G
Chr1 14598346 G A
Chr1 14598684 T C
Chr1 14598817 C A
Chr1 14598903 C T
Chr1 14598967 A C
Chr1 14598985 G A
Chr1 14599061 G T
Chr1 14599127 C T
Chr1 14599142 C T
Chr1 14599270 T G
Chr1 14599390 G A
Chr1 14599396 C T
Chr1 14599445 T C
Chr1 14599469 A G
Chr1 14599476 G A
Chr1 14599483 C A
Chr1 14599573 A G
Chr1 14599761 C T
Chr1 14599809 G A
Chr1 14600283 G A
Chr1 14600624 C T
Chr1 14600689 T C
Chr1 14600851 A G
Chr1 14600897 A G
Chr1 14601033 C T
Chr1 14601118 A C
Chr1 14601210 A T
Chr1 14601304 C T
Chr1 14601366 A G
Chr1 14601404 C T
Chr1 14601424 C T
Chr1 14601476 G A
Chr1 14601483 G A
Chr1 14601523 G A
Chr1 14601587 C A
Chr1 14601588 A C
Chr1 14601703 A G
Chr1 14601708 G A
Chr1 14601873 G A
Chr1 14602181 C A
Chr1 14602557 A G
Chr1 14602876 G T
Chr1 14603049 C T
Chr1 14603303 T A
Chr1 14603419 A G
Chr1 14603576 T C
Chr1 14603778 T A
Chr1 14604338 G A
Chr1 14604370 G A
Chr1 14604472 G A
Chr1 14604499 A G
Chr1 14604538 A G
Chr1 14604556 C G
Chr1 14604558 T C
Chr1 14604682 C T
Chr1 14604833 T G
Chr1 14605437 T C
Chr1 14605448 A G
Chr1 14605456 A G
Chr1 14606169 G T
Chr1 14606220 A G
Chr1 14606536 C A
Chr1 14606730 A T
Chr1 14607110 C T
Chr1 14607130 T C
Chr1 14607143 A G
Chr1 14607146 C T
Chr1 14607269 T C
Chr1 14607293 A G
Chr1 14607295 G A
Chr1 14607457 C T
Chr1 14607507 A C
Chr1 14607518 A G
Chr1 14607965 A T
Chr1 14608023 C T
Chr1 14608026 G C
Chr1 14608256 G C
Chr1 14608284 G C
Chr1 14608300 T C
Chr1 14608459 T C
Chr1 14608488 T C
Chr1 14608534 A G
Chr1 14608556 T C
Chr1 14608699 T C
Chr1 14608726 C T
Chr1 14608813 T C
Chr1 14608837 A G
Chr1 14608908 T C
Chr1 14608973 A G
Chr1 14608977 A G
Chr1 14609023 G A
Chr1 14609038 C T
Chr1 14609041 G A
Chr1 14609051 G C
Chr1 14609064 A G
Chr1 14609084 G T
Chr1 14609087 G T
Chr1 14609092 A G
Chr1 14609128 T C
Chr1 14609135 G A
Chr1 14609140 G A
Chr1 14609167 C T
Chr1 14609235 T C
Chr1 14609250 T C
Chr1 14609272 A G
Chr1 14609278 A G
Chr1 14609308 G A
Chr1 14609315 G A
Chr1 14609345 C T
Chr1 14609350 C T
Chr1 14609353 A G
Chr1 14609402 C T
Chr1 14609493 C T
Chr1 14609553 T C
Chr1 14609873 C A
Chr1 14609922 T C
Chr1 14609927 T A
Chr1 14609980 C G
Chr1 14610004 G A
Chr1 14610034 T C
Chr1 14610086 A G
Chr1 14610109 C T
Chr1 14610114 G A
Chr1 14610223 G A
Chr1 14610454 G A
Chr1 14610532 C A
Chr1 14610591 C T
Chr1 14610593 G T
Chr1 14610761 T G
Chr1 14611073 G T
Chr1 14611092 C G
Chr1 14611136 A G
Chr1 14611257 G A
Chr1 14611287 A G
Chr1 14611298 T C
Chr1 14611636 G A
Chr1 14611868 C T
Chr1 14612070 A G
Chr1 14612110 G A
Chr1 14612115 T C
Chr1 14612118 C T
Chr1 14612211 G A
Chr1 14612375 G C
Chr1 14612413 C G
Chr1 14612642 C T
Chr1 14612701 T A
Chr1 14612705 G A
Chr1 14612948 T C
Chr1 14613034 T C
Chr1 14613038 C T
Chr1 14613047 T C
Chr1 14613115 C T
Chr1 14613155 T C
Chr1 14613190 A C
Chr1 14613211 G A
Chr1 14613219 T C
Chr1 14613222 A G
Chr1 14613228 G A
Chr1 14613251 A C
Chr1 14613253 A G
Chr1 14613271 G A
Chr1 14613490 G A
Chr1 14613798 G A
Chr1 14613821 A T
Chr1 14613916 C T
Chr1 14613917 C T
Chr1 14613955 A G
Chr1 14613956 G A
Chr1 14613992 T C
Chr1 14614007 G A
Chr1 14614046 A G
Chr1 14614067 A G
Chr1 14614073 G A
Chr1 14614083 A G
Chr1 14614092 C G
Chr1 14614129 C G
Chr1 14614134 G A
Chr1 14614135 A G
Chr1 14614166 A G
Chr1 14614184 T G
Chr1 14614249 A C
Chr1 14614446 T G
Chr1 14614565 T A
Chr1 14614668 T A
Chr1 14614955 A C
Chr1 14615284 C T
Chr1 14615316 C G
Chr1 14615394 T G
Chr1 14615444 A C
Chr1 14615475 T C
Chr1 14616171 T C
Chr1 14616208 G T
Chr1 14616333 A G
Chr1 14616433 T C
Chr1 14616447 C T
Chr1 14616459 T C
Chr1 14616485 A T
Chr1 14616544 C A
Chr1 14616615 T C
Chr1 14616619 T G
Chr1 14616727 A C
Chr1 14616765 C T
Chr1 14616788 A C
Chr1 14616821 T G
Chr1 14616848 T C
Chr1 14617057 A C
Chr1 14617127 T C
Chr1 14617156 T C
Chr1 14617194 T C
Chr1 14617195 A G
Chr1 14617198 T C
Chr1 14617207 G A
Chr1 14617220 G A
Chr1 14617233 A G
Chr1 14617242 A C
Chr1 14617257 A G
Chr1 14617535 C A
Chr1 14617556 G A
Chr1 14617624 T A
Chr1 14617640 G A
Chr1 14617652 A G
Chr1 14617686 G A
Chr1 14617811 A G
Chr1 14617813 T A
Chr1 14618545 C A
Chr1 14618793 A G
Chr1 14618819 G A
Chr1 14619067 T C
Chr1 14619209 A G
Chr1 14619290 C G
Chr1 14619578 C T
Chr1 14619708 G T
Chr1 14619866 G A
Chr1 14619894 A G
Chr1 14620162 G A
Chr1 14620408 T C
Chr1 14620422 C G
Chr1 14620434 A C
Chr1 14620457 A G
Chr1 14620484 C A
Chr1 14620494 T C
Chr1 14620632 G A
Chr1 14620640 T C
Chr1 14620666 T C
Chr1 14620748 A G
Chr1 14620754 A G
Chr1 14620824 A G
Chr1 14620900 T A
Chr1 14620904 G A
Chr1 14620947 C G
Chr1 14621009 C A
Chr1 14621012 A C
Chr1 14621084 C A
Chr1 14621244 T C
Chr1 14621247 A T
Chr1 14621304 G T
Chr1 14621356 G A
Chr1 14621515 A T
Chr1 14621641 G A
Chr1 14621647 G A
Chr1 14621751 A T
Chr1 14621878 C A
Chr1 14621969 C T
Chr1 14621983 G A
Chr1 14622018 A G
Chr1 14622064 G T
Chr1 14622142 G T
Chr1 14622148 A G
Chr1 14622150 G T
Chr1 14622299 G T
Chr1 14622461 C T
Chr1 14622649 T C
Chr1 14622894 T G
Chr1 14623127 C G
Chr1 14623339 G T
Chr1 14623473 A T
Chr1 14623603 C A
Chr1 14623782 G T
Chr1 14623886 T C
Chr1 14623899 A T
Chr1 14624041 A G
Chr1 14624138 C T
Chr1 14624183 G A
Chr1 14624343 T C
Chr1 14624473 T C
Chr1 14624521 G A
Chr1 14624522 A G
Chr1 14624550 A G
Chr1 14624963 G T
Chr1 14624978 G A
Chr1 14625019 T C
Chr1 14625069 C T
Chr1 14625086 C T
Chr1 14625099 G A
Chr1 14625268 G A
Chr1 14625337 C T
Chr1 14625520 A C
Chr1 14625838 A C
Chr1 14625964 G T
Chr1 14626004 C T
Chr1 14626045 T C
Chr1 14626049 A G
Chr1 14626056 A G
Chr1 14626101 T C
Chr1 14626153 A G
Chr1 14626316 A C
Chr1 14637171 A G
Chr1 14637258 A G
Chr1 14637380 C T
Chr1 14637567 A G
Chr1 14637914 C T
Chr1 14638391 G A
Chr1 14638414 C G
Chr1 14638515 A G
Chr1 14638628 G A
Chr1 14638632 G A
Chr1 14638665 G A
Chr1 14638672 A G
Chr1 14638686 G C
Chr1 14638738 C A
Chr1 14638741 A G
Chr1 14639026 C T
Chr1 14639087 C T
Chr1 14639140 C T
Chr1 14639256 T A
Chr1 14639271 A C
Chr1 14639287 T C
Chr1 14639319 G A
Chr1 14639549 G A
Chr1 14639581 G A
Chr1 14639582 C T
Chr1 14639583 G A
Chr1 14639621 A G
Chr1 14639692 A G
Chr1 14639717 G A
Chr1 14639721 A G
Chr1 14639801 T C
Chr1 14639852 T C
Chr1 14639900 C T
Chr1 14639982 C T
Chr1 14640156 C T
Chr1 14640206 T C
Chr1 14640298 A G
Chr1 14640348 T C
Chr1 14640383 G A
Chr1 14640390 T C
Chr1 14640411 G A
Chr1 14640481 G A
Chr1 14640547 G A
Chr1 14640551 C T
Chr1 14640584 G A
Chr1 14640606 G A
Chr1 14640607 C A
Chr1 14640634 G A
Chr1 14640651 T C
Chr1 14640652 G A
Chr1 14640661 T C
Chr1 14640676 T C
Chr1 14640734 C T
Chr1 14640780 G A
Chr1 14640815 G A
Chr1 14640827 C T
Chr1 14640887 C T
Chr1 14640916 T C
Chr1 14640937 C T
Chr1 14641028 G A
Chr1 14641030 C T
Chr1 14641085 T G
Chr1 14641150 G C
Chr1 14641222 A G
Chr1 14641254 G A
Chr1 14641316 C T
Chr1 14641334 A G
Chr1 14641345 T C
Chr1 14641425 A G
Chr1 14641464 G A
Chr1 14641473 T G
Chr1 14641492 T C
Chr1 14641494 T C
Chr1 14641656 C T
Chr1 14641683 A G
Chr1 14641691 C A
Chr1 14641716 A G
Chr1 14641723 T A
Chr1 14641967 T C
Chr1 14642048 A G
Chr1 14642082 C T
Chr1 14642104 C T
Chr1 14642113 C T
Chr1 14642169 A T
Chr1 14642237 G C
Chr1 14642286 C T
Chr1 14642298 A G
Chr1 14642360 T C
Chr1 14642573 C T
Chr1 14642698 G A
Chr1 14642770 C T
Chr1 14642778 T C
Chr1 14642826 C T
Chr1 14642836 G A
Chr1 14642845 G A
Chr1 14642870 G A
Chr1 14642897 A G
Chr1 14642906 A G
Chr1 14642916 T C
Chr1 14642918 C T
Chr1 14642926 T A
Chr1 14642934 G T
Chr1 14642945 G T
Chr1 14642955 C T
Chr1 14643369 A T
Chr1 14643433 G T
Chr1 14643446 G C
Chr1 14643496 T C
Chr1 14643525 A T
Chr1 14643613 A G
Chr1 14643637 C T
Chr1 14643739 C T
Chr1 14643850 G A
Chr1 14643995 A C
Chr1 14644057 G A
Chr1 14644074 C T
Chr1 14644076 G A
Chr1 14644169 C A
Chr1 14644344 T C
Chr1 14645192 A C
Chr1 14645199 T A
Chr1 14645214 T C
Chr1 14645305 A G
Chr1 14645311 A T
Chr1 14645516 G A
Chr1 14645795 A G
Chr1 14645803 G A
Chr1 14645807 G A
Chr1 14645811 G C
Chr1 14645820 T C
Chr1 14645822 T C
Chr1 14645824 T C
Chr1 14645826 T C
Chr1 14645843 A G
Chr1 14646015 C T
Chr1 14646207 A G
Chr1 14646605 T C
Chr1 14646836 C T
Chr1 14646897 G A
Chr1 14647051 T G
Chr1 14647115 T C
Chr1 14647144 C T
Chr1 14647284 G A
Chr1 14647298 C T
Chr1 14647334 G A
Chr1 14647382 A G
Chr1 14647518 T C
Chr1 14647782 T C
Chr1 14648120 G A
Chr1 14648154 T C
Chr1 14648191 T C
Chr1 14648239 T C
Chr1 14648412 C T
Chr1 14649314 C T
Chr1 14649390 C T
Chr1 14649442 A G
Chr1 14649952 C T
Chr1 14649988 G T
Chr1 14650349 T G
Chr1 14650407 T A
Chr1 14650454 C T
Chr1 14650472 G T
Chr1 14650509 G A
Chr1 14650686 C T
Chr1 14650874 T C
Chr1 14650885 G A
Chr1 14650983 A G
Chr1 14650988 G A
Chr1 14651142 T C
Chr1 14651178 A G
Chr1 14651202 A G
Chr1 14651319 T C
Chr1 14651438 T C
Chr1 14651508 A G
Chr1 14651582 T C
Chr1 14651606 A T
Chr1 14651701 T C
Chr1 14651832 G A
Chr1 14651841 C T
Chr1 14651922 C G
Chr1 14651964 T C
Chr1 14652092 T C
Chr1 14652507 C G
Chr1 14652948 A T
Chr1 14653016 G A
Chr1 14653242 G A
Chr1 14653565 A G
Chr1 14653601 T C
Chr1 14653640 C G
Chr1 14653688 T C
Chr1 14653696 C T
Chr1 14653733 T G
Chr1 14653759 T C
Chr1 14653805 T C
Chr1 14654059 A C
Chr1 14655013 C T
Chr1 14655754 T A
Chr1 14655983 T A
Chr1 14656239 A G
Chr1 14656843 A G
Chr1 14656861 T G
Chr1 14656863 G T
Chr1 14656884 G C
Chr1 14657879 A T
Chr1 14658205 A T
Chr1 14658661 A G
Chr1 14659054 G A
Chr1 14659119 T G
Chr1 14660405 C T
Chr1 14660878 A C
Chr1 14660902 A C
Chr1 14660977 A G
Chr1 14661171 T A
Chr1 14661184 T A
Chr1 14661185 A G
Chr1 14661223 T C
Chr1 14661302 G A
Chr1 14661372 T C
Chr1 14661471 T C
Chr1 14661494 C T
Chr1 14661500 G A
Chr1 14661515 A G
Chr1 14661626 A G
Chr1 14661702 A C
Chr1 14661768 A G
Chr1 14661839 T C
Chr1 14661840 T C
Chr1 14661851 C T
Chr1 14661911 A G
Chr1 14662114 G A
Chr1 14662280 T C
Chr1 14662658 A C
Chr1 14662679 T C
Chr1 14662757 C T
Chr1 14662769 A G
Chr1 14662791 T C
Chr1 14662799 T C
Chr1 14662813 C T
Chr1 14662818 C T
Chr1 14662863 G A
Chr1 14662864 G A
Chr1 14662897 G T
Chr1 14662901 A G
Chr1 14663456 T C
Chr1 14663590 T C
Chr1 14663679 C T
Chr1 14664333 C T
Chr1 14664417 T A
Chr1 14664436 G A
Chr1 14664473 G A
Chr1 14664478 C T
Chr1 14664596 C T
Chr1 14664632 C T
Chr1 14664647 T C
Chr1 14664787 G C
Chr1 14664801 G A
Chr1 14664912 G A
Chr1 14665038 A G
Chr1 14665093 A G
Chr1 14665141 C T
Chr1 14665223 G A
Chr1 14665260 C A
Chr1 14665266 C T
Chr1 14665472 T C
Chr1 14665483 C T
Chr1 14665787 A T
Chr1 14666101 A T
Chr1 14666375 G A
Chr1 14666391 A T
Chr1 14666453 G A
Chr1 14666507 G A
Chr1 14666536 A T
Chr1 14666555 C T
Chr1 14666576 T C
Chr1 14666577 T C
Chr1 14666612 T C
Chr1 14666625 T C
Chr1 14666640 T G
Chr1 14666643 C T
Chr1 14666647 G A
Chr1 14666649 A G
Chr1 14666662 A T
Chr1 14666679 T C
Chr1 14666689 G A
Chr1 14666966 T G
Chr1 14667147 T C
Chr1 14667155 C T
Chr1 14667372 G C
Chr1 14667401 G A
Chr1 14667403 T C
Chr1 14667425 A G
Chr1 14667494 G T
Chr1 14667593 G T
Chr1 14667674 G A
Chr1 14667694 C T
Chr1 14667751 G A
Chr1 14667792 C T
Chr1 14667888 T C
Chr1 14667917 G C
Chr1 14667919 A G
Chr1 14668125 C A
Chr1 14668140 T A
Chr1 14668141 G A
Chr1 14668266 A T
Chr1 14668312 T A
Chr1 14668355 C A
Chr1 14668414 C T
Chr1 14668438 T C
Chr1 14668440 G A
Chr1 14668453 C T
Chr1 14668513 A T
Chr1 14668598 A G
Chr1 14668628 C A
Chr1 14668742 C T
Chr1 14668752 G A
Chr1 14668796 T C
Chr1 14668903 T C
Chr1 14668907 G C
Chr1 14668963 G A
Chr1 14669081 T C
Chr1 14669145 G T
Chr1 14669149 C T
Chr1 14669167 C T
Chr1 14669173 A G
Chr1 14669183 C A
Chr1 14669232 C T
Chr1 14669233 T C
Chr1 14669287 C T
Chr1 14669301 C T
Chr1 14669435 C G
Chr1 14669476 T G
Chr1 14669629 C T
Chr1 14669658 T G
Chr1 14669739 G A
Chr1 14669765 T A
Chr1 14669781 C T
Chr1 14669817 C A
Chr1 14669879 A G
Chr1 14669945 T C
Chr1 14670112 A C
Chr1 14670135 G T
Chr1 14670176 G A
Chr1 14670370 C G
Chr1 14670421 G C
Chr1 14670712 G A
Chr1 14670740 T G
Chr1 14670789 A T
Chr1 14671083 T C
Chr1 14671149 G C
Chr1 14671260 T C
Chr1 14671302 A T
Chr1 14671620 A T
Chr1 14671647 G T
Chr1 14671946 T C
Chr1 14672080 C T
Chr1 14672195 T C
Chr1 14672197 C T
Chr1 14672203 A T
Chr1 14672204 T C
Chr1 14672638 C T
Chr1 14672695 G T
Chr1 14672714 G A
Chr1 14672864 A G
Chr1 14672922 G A
Chr1 14672988 T C
Chr1 14673083 T C
Chr1 14673168 A G
Chr1 14673200 G C
Chr1 14673288 A G
Chr1 14673319 G A
Chr1 14673451 G C
Chr1 14673535 G A
Chr1 14673614 A G
Chr1 14673624 A G
Chr1 14673670 C A
Chr1 14673733 C T
Chr1 14673742 G C
Chr1 14673812 G A
Chr1 14673821 G A
Chr1 14673851 C G
Chr1 14673883 C T
Chr1 14673949 A G
Chr1 14674125 A G
Chr1 14674129 G A
Chr1 14674136 C A
Chr1 14674142 C T
Chr1 14674157 A G
Chr1 14674222 T C
Chr1 14674354 T C
Chr1 14674481 T C
Chr1 14674608 T C
Chr1 14674650 C T
Chr1 14674780 C T
Chr1 14674804 C T
Chr1 14674810 T C
Chr1 14674817 T A
Chr1 14674876 A C
Chr1 14674884 T A
Chr1 14674885 G T
Chr1 14674888 C A
Chr1 14674890 A C
Chr1 14674892 C G
Chr1 14674893 T G
Chr1 14674897 C T
Chr1 14674899 C T
Chr1 14674901 A T
Chr1 14674903 A C
Chr1 14674905 C G
Chr1 14674907 C T
Chr1 14674911 T A
Chr1 14674947 G A
Chr1 14674950 C T
Chr1 14674952 G A
Chr1 14675078 C T
Chr1 14675094 A G
Chr1 14675095 A G
Chr1 14675448 T C
Chr1 14675571 A G
Chr1 14675587 A T
Chr1 14675749 C T
Chr1 14675786 C A
Chr1 14676447 A G
Chr1 14676574 G T
Chr1 14677081 C G
Chr1 14677087 A G
Chr1 14677297 T A
Chr1 14677425 T C
Chr1 14677502 C A
Chr1 14677586 T G
Chr1 14677641 T G
Chr1 14677670 C T
Chr1 14677678 A G
Chr1 14677829 A T
Chr1 14677844 T C
Chr1 14677845 A T
Chr1 14677934 C T
Chr1 14677936 A G
Chr1 14678033 C T
Chr1 14678327 T C
Chr1 14678348 G T
Chr1 14678445 T C
Chr1 14678506 G A
Chr1 14678547 G T
Chr1 14678739 C T
Chr1 14678815 T C
Chr1 14678866 G A
Chr1 14678873 A T
Chr1 14678923 G A
Chr1 14679022 G A
Chr1 14679027 A G
Chr1 14679044 T C
Chr1 14679076 G A
Chr1 14679125 A G
Chr1 14679126 T C
Chr1 14679142 G A
Chr1 14679338 A G
Chr1 14679397 G A
Chr1 14679419 A G
Chr1 14679620 C T
Chr1 14679694 A G
Chr1 14679698 T C
Chr1 14679799 G A
Chr1 14679876 G T
Chr1 14680051 A G
Chr1 14680061 A G
Chr1 14680065 A G
Chr1 14680165 G A
Chr1 14680242 A G
Chr1 14680305 A G
Chr1 14680545 C T
Chr1 14680589 C T
Chr1 14680602 T C
Chr1 14680603 A G
Chr1 14680618 A G
Chr1 14680629 T A
Chr1 14680901 A G
Chr1 14680906 G A
Chr1 14680935 T C
Chr1 14681073 T C
Chr1 14681160 C T
Chr1 14681213 C T
Chr1 14681305 A T
Chr1 14681516 G A
Chr1 14681623 A G
Chr1 14681638 G A
Chr1 14681865 C T
Chr1 14682154 A G
Chr1 14682180 G C
Chr1 14682291 G A
Chr1 14682343 A G
Chr1 14682515 G T
Chr1 14682773 T C
Chr1 14682804 A T
Chr1 14682847 G A
Chr1 14682948 A G
Chr1 14682961 T C
Chr1 14682967 T C
Chr1 14683221 T A
Chr1 14683266 A C
Chr1 14683288 A G
Chr1 14683603 C T
Chr1 14683604 T A
Chr1 14683605 G T
Chr1 14683687 C A
Chr1 14683735 T C
Chr1 14683775 G A
Chr1 14684070 A G
Chr1 14684322 C T
Chr1 14684395 G A
Chr1 14684429 C T
Chr1 14684430 A G
Chr1 14684454 T C
Chr1 14684529 A T
Chr1 14684589 C T
Chr1 14684614 G C
Chr1 14684686 G A
Chr1 14684713 G C
Chr1 14684775 G A
Chr1 14684806 G A
Chr1 14684833 C T
Chr1 14684891 A C
Chr1 14684893 C G
Chr1 14684902 G A
Chr1 14684974 A G
Chr1 14685283 C T
Chr1 14685422 C T
Chr1 14685434 T C
Chr1 14685450 A G
Chr1 14685494 A C
Chr1 14685659 T A
Chr1 14685700 G T
Chr1 14685722 G A
Chr1 14685828 G A
Chr1 14685937 G A
Chr1 14686105 A G
Chr1 14686342 G A
Chr1 14686495 G A
Chr1 14686496 T C
Chr1 14686670 A T
Chr1 14686736 T A
Chr1 14686883 C T
Chr1 14686901 C T
Chr1 14686956 C T
Chr1 14687010 G T
Chr1 14687050 C T
Chr1 14687079 G A
Chr1 14687128 G A
Chr1 14687274 C T
Chr1 14687370 A G
Chr1 14687421 G A
Chr1 14687616 G A
Chr1 14687658 G A
Chr1 14687668 A G
Chr1 14687819 G T
Chr1 14687866 A G
Chr1 14687923 A G
Chr1 14687955 C T
Chr1 14688285 G A
Chr1 14688355 G T
Chr1 14688371 A G
Chr1 14688636 C T
Chr1 14688690 T C
Chr1 14688733 G A
Chr1 14688898 A G
Chr1 14689064 T C
Chr1 14689104 C T
Chr1 14689274 C T
Chr1 14689358 T C
Chr1 14689359 A T
Chr1 14689530 T C
Chr1 14689531 G A
Chr1 14689591 G T
Chr1 14689592 A T
Chr1 14689599 A G
Chr1 14689624 G A
Chr1 14689648 A G
Chr1 14689764 T C
Chr1 14689863 T C
Chr1 14689906 G A
Chr1 14690218 G C
Chr1 14690261 G C
Chr1 14690275 T A
Chr1 14690299 C A
Chr1 14690606 G A
Chr1 14690695 T C
Chr1 14690819 C A
Chr1 14690882 A G
Chr1 14691091 G A
Chr1 14691426 T C
Chr1 14691432 T C
Chr1 14691492 T C
Chr1 14691663 G T
Chr1 14691871 A G
Chr1 14692019 T C
Chr1 14692038 T C
Chr1 14692171 C T
Chr1 14692249 C A
Chr1 14692377 G A
Chr1 14692801 T A
Chr1 14692824 T G
Chr1 14692884 C T
Chr1 14692986 G A
Chr1 14693058 A C
Chr1 14693210 G A
Chr1 14693213 A C
Chr1 14693709 A C
Chr1 14693710 G A
Chr1 14693807 C T
Chr1 14694016 C T
Chr1 14694034 A G
Chr1 14694064 C T
Chr1 14694065 C G
Chr1 14694095 A G
Chr1 14694254 G A
Chr1 14694377 T C
Chr1 14694398 C T
Chr1 14694512 A G
Chr1 14694531 C T
Chr1 14694587 A T
Chr1 14694621 C T
Chr1 14694964 A G
Chr1 14695074 G C
Chr1 14695094 C T
Chr1 14695170 G A
Chr1 14695186 A C
Chr1 14695202 C T
Chr1 14695289 A G
Chr1 14695294 T C
Chr1 14695316 C T
Chr1 14695361 C T
Chr1 14695379 G A
Chr1 14695396 T C
Chr1 14695430 G A
Chr1 14695488 T C
Chr1 14695499 C T
Chr1 14695530 G A
Chr1 14695546 T C
Chr1 14695618 T C
Chr1 14695664 T C
Chr1 14695745 G A
Chr1 14695768 T C
Chr1 14695788 G A
Chr1 14695852 C T
Chr1 14695879 C T
Chr1 14696039 T C
Chr1 14696171 C T
Chr1 14696185 G T
Chr1 14696220 A G
Chr1 14696249 T G
Chr1 14696616 C T
Chr1 14696712 T C
Chr1 14696724 T C
Chr1 14696806 A T
Chr1 14697007 T C
Chr1 14697025 G A
Chr1 14697134 T C
Chr1 14697173 T C
Chr1 14697178 G A
Chr1 14697179 G T
Chr1 14697199 G A
Chr1 14697208 T A
Chr1 14697220 A G
Chr1 14697222 T C
Chr1 14697309 A G
Chr1 14697384 T C
Chr1 14697476 T C
Chr1 14697489 G A
Chr1 14697496 G C
Chr1 14697546 A G
Chr1 14697636 C T
Chr1 14697741 T A
Chr1 14697752 T C
Chr1 14697863 T C
Chr1 14697913 A G
Chr1 14698098 G A
Chr1 14698162 G A
Chr1 14698297 A G
Chr1 14698302 T C
Chr1 14698390 A G
Chr1 14698427 A G
Chr1 14698530 A T
Chr1 14698664 T C
Chr1 14698722 C T
Chr1 14698738 T C
Chr1 14698751 T C
Chr1 14698761 A G
Chr1 14698799 C T
Chr1 14698814 A G
Chr1 14698820 G A
Chr1 14698822 A G
Chr1 14699036 T C
Chr1 14699141 A T
Chr1 14699436 T C
Chr1 14699519 T C
Chr1 14699589 C T
Chr1 14699612 T C
Chr1 14699671 G T
Chr1 14699685 T C
Chr1 14699722 C T
Chr1 14699793 A G
Chr1 14700039 A G
Chr1 14700653 T A
Chr1 14701068 A G
Chr1 14701389 G A
Chr1 14701680 T A
Chr1 14701681 A G
Chr1 14701922 T A
Chr1 14702005 T C
Chr1 14702053 C T
Chr1 14702139 A C
Chr1 14702141 C T
Chr1 14702166 G A
Chr1 14702230 C T
Chr1 14702301 T C
Chr1 14702566 G T
Chr1 14702671 A G
Chr1 14702788 C T
Chr1 14703116 G A
Chr1 14703129 T C
Chr1 14703192 T C
Chr1 14703439 C G
Chr1 14703453 T C
Chr1 14703469 C T
Chr1 14703507 G T
Chr1 14703526 C T
Chr1 14703544 C T
Chr1 14703551 A G
Chr1 14703556 A G
Chr1 14703560 G A
Chr1 14703614 C T
Chr1 14703718 G A
Chr1 14703722 T G
Chr1 14703759 G A
Chr1 14703772 G A
Chr1 14703780 A C
Chr1 14703820 C A
Chr1 14703854 G A
Chr1 14703879 C G
Chr1 14703894 G A
Chr1 14703990 T C
Chr1 14704131 C T
Chr1 14704208 C T
Chr1 14704258 C A
Chr1 14704270 T C
Chr1 14704355 A G
Chr1 14704384 C T
Chr1 14704400 C T
Chr1 14704413 G A
Chr1 14704417 C T
Chr1 14704423 T C
Chr1 14704440 T C
Chr1 14704443 C T
Chr1 14704519 A G
Chr1 14704645 A G
Chr1 14704694 A T
Chr1 14704702 G A
Chr1 14704725 C T
Chr1 14704754 G A
Chr1 14704777 G A
Chr1 14704792 G A
Chr1 14704798 G A
Chr1 14704857 T C
Chr1 14704925 T C
Chr1 14704971 G A
Chr1 14704997 T C
Chr1 14705019 A G
Chr1 14705084 C G
Chr1 14705138 G T
Chr1 14705210 T C
Chr1 14705219 T C
Chr1 14705247 A T
Chr1 14705286 T G
Chr1 14705287 A G
Chr1 14705336 C T
Chr1 14705337 A G
Chr1 14705391 T G
Chr1 14705413 A G
Chr1 14705524 C T
Chr1 14705528 G T
Chr1 14705539 T G
Chr1 14705634 C T
Chr1 14705638 G A
Chr1 14705650 A G
Chr1 14705718 T C
Chr1 14705752 C T
Chr1 14705812 G A
Chr1 14705828 C T
Chr1 14706096 T C
Chr1 14706126 G A
Chr1 14706135 T C
Chr1 14706320 T A
Chr1 14706506 A G
Chr1 14706507 C T
Chr1 14706563 A G
Chr1 14706595 G A
Chr1 14706617 G A
Chr1 14706651 G A
Chr1 14706690 T C
Chr1 14706711 A G
Chr1 14706719 G A
Chr1 14706789 C T
Chr1 14706790 A G
Chr1 14706801 G A
Chr1 14707027 G A
Chr1 14707195 G A
Chr1 14707307 A C
Chr1 14707459 A G
Chr1 14707483 A G
Chr1 14707586 T C
Chr1 14707588 C T
Chr1 14707624 C T
Chr1 14707680 T G
Chr1 14707743 A G
Chr1 14707745 A G
Chr1 14707849 T C
Chr1 14707881 T G
Chr1 14707963 C T
Chr1 14707974 A G
Chr1 14708092 A G
Chr1 14708095 A G
Chr1 14708151 T C
Chr1 14708178 C T
Chr1 14708190 C T
Chr1 14708310 C T
Chr1 14708323 A G
Chr1 14708443 C T
Chr1 14708474 T A
Chr1 14708504 C T
Chr1 14708661 A G
Chr1 14708674 A G
Chr1 14708818 G T
Chr1 14708976 T C
Chr1 14708992 T A
Chr1 14708997 C A
Chr1 14710324 T C
Chr1 14710328 A C
Chr1 14710465 A G
Chr1 14710489 T G
Chr1 14710527 T C
Chr1 14710795 T A
Chr1 14710858 T C
Chr1 14711281 A G
Chr1 14711486 G A
Chr1 14711511 C T
Chr1 14711621 T A
Chr1 14712011 G A
Chr1 14712246 C A
Chr1 14712410 A C
Chr1 14712683 T A
Chr1 14712831 G A
Chr1 14713374 C T
Chr1 14713460 T C
Chr1 14713852 C T
Chr1 14713960 G A
Chr1 14714249 A C
Chr1 14714388 A G
Chr1 14714451 C T
Chr1 14714466 A C
Chr1 14714499 C G
Chr1 14714627 A G
Chr1 14714778 G T
Chr1 14714787 G C
Chr1 14714919 A C
Chr1 14714925 C T
Chr1 14715019 T G
Chr1 14715075 C G
Chr1 14715270 C T
Chr1 14715288 T C
Chr1 14715456 A G
Chr1 14715471 T G
Chr1 14715682 A C
Chr1 14715687 A T
Chr1 14715697 C T
Chr1 14715779 A G
Chr1 14715835 G C
Chr1 14715843 T G
Chr1 14716032 G C
Chr1 14716052 C T
Chr1 14716055 G T
Chr1 14716210 A G
Chr1 14716636 T A
Chr1 14716688 G C
Chr1 14716768 C A
Chr1 14716792 G C
Chr1 14716793 T C
Chr1 14716821 C T
Chr1 14716924 T A
Chr1 14716926 A G
Chr1 14716934 A G
Chr1 14717100 A G
Chr1 14717273 A T
Chr1 14717507 G A
Chr1 14717515 T C
Chr1 14717531 C T
Chr1 14717608 A G
Chr1 14717686 A G
Chr1 14717760 A C
Chr1 14717803 C T
Chr1 14717819 G A
Chr1 14717875 A C
Chr1 14717968 C T
Chr1 14718008 C T
Chr1 14718015 T C
Chr1 14718077 A G
Chr1 14718268 G A
Chr1 14718297 A G
Chr1 14718429 G T
Chr1 14718440 G T
Chr1 14718683 T C
Chr1 14719117 T A
Chr1 14719119 C T
Chr1 14719136 G T
Chr1 14719333 A T
Chr1 14719873 G A
Chr1 14720036 C A
Chr1 14720040 T G
Chr1 14720495 G A
Chr1 14720720 C T
Chr1 14720846 G A
Chr1 14720913 T C
Chr1 14720992 C T
Chr1 14721017 A G
Chr1 14721135 G A
Chr1 14721144 C T
Chr1 14721146 A G
Chr1 14721153 C T
Chr1 14721167 G A
Chr1 14721271 T C
Chr1 14721409 C T
Chr1 14721415 G A
Chr1 14721474 C T
Chr1 14721641 T C
Chr1 14721699 T G
Chr1 14721713 T G
Chr1 14721729 C T
Chr1 14722598 A G
Chr1 14722644 T C
Chr1 14722755 A G
Chr1 14723192 A G
Chr1 14723550 C T
Chr1 14723623 C A
Chr1 14723649 G C
Chr1 14723657 A G
Chr1 14723702 G A
Chr1 14723849 G A
Chr1 14723892 C T
Chr1 14723975 G A
Chr1 14723985 C T
Chr1 14723991 G A
Chr1 14724018 G C
Chr1 14724101 G A
Chr1 14724410 C T
Chr1 14724417 C T
Chr1 14724466 C T
Chr1 14724473 G A
Chr1 14724554 C A
Chr1 14724580 T C
Chr1 14724626 G A
Chr1 14724636 C T
Chr1 14724654 G A
Chr1 14724669 A G
Chr1 14724767 G A
Chr1 14724773 A G
Chr1 14724815 G A
Chr1 14724833 C G
Chr1 14725033 C T
Chr1 14725077 A G
Chr1 14725352 G A
Chr1 14725365 T G
Chr1 14725410 C T
Chr1 14725456 A T
Chr1 14725469 A G
Chr1 14725486 G A
Chr1 14725505 C T
Chr1 14725525 G A
Chr1 14725535 A G
Chr1 14725578 G A
Chr1 14725586 G A
Chr1 14725618 T C
Chr1 14725660 T C
Chr1 14725665 A G
Chr1 14725825 T G
Chr1 14725848 A C
Chr1 14726067 C T
Chr1 14726211 C A
Chr1 14726499 G A
Chr1 14726687 A G
Chr1 14726956 T C
Chr1 14727063 G C
Chr1 14727086 A G
Chr1 14727527 G A
Chr1 14727611 G A
Chr1 14727704 A G
Chr1 14727780 T C
Chr1 14727950 C G
Chr1 14728141 G A
Chr1 14728449 C G
Chr1 14728451 T C
Chr1 14728588 G A
Chr1 14728621 T C
Chr1 14728650 T C
Chr1 14728672 C T
Chr1 14728711 C T
Chr1 14728754 C A
Chr1 14729033 G A
Chr1 14729057 C T
Chr1 14729060 A C
Chr1 14729086 G A
Chr1 14729157 G A
Chr1 14729169 G A
Chr1 14729232 A G
Chr1 14729370 T G
Chr1 14729383 T A
Chr1 14729384 C T
Chr1 14729412 T C
Chr1 14729526 A C
Chr1 14729667 T A
Chr1 14729689 G A
Chr1 14729720 C T
Chr1 14729769 T G
Chr1 14729770 T C
Chr1 14729900 C T
Chr1 14729923 C T
Chr1 14730087 G T
Chr1 14730269 A G
Chr1 14730298 C T
Chr1 14730359 G A
Chr1 14730465 A G
Chr1 14730619 A T
Chr1 14730863 T A
Chr1 14731076 T C
Chr1 14731360 A T
Chr1 14731409 G A
Chr1 14731475 G C
Chr1 14731510 A G
Chr1 14731533 C T
Chr1 14731553 G A
Chr1 14731599 G A
Chr1 14731610 C T
Chr1 14731680 A G
Chr1 14731685 A C
Chr1 14731692 T C
Chr1 14731711 C T
Chr1 14731717 G A
Chr1 14731723 G T
Chr1 14731750 C T
Chr1 14731801 C T
Chr1 14731818 A G
Chr1 14731828 C G
Chr1 14731863 C A
Chr1 14731867 C T
Chr1 14731868 A T
Chr1 14731916 C A
Chr1 14731973 G A
Chr1 14731983 G A
Chr1 14732132 G A
Chr1 14732396 A G
Chr1 14732433 T C
Chr1 14732531 G A
Chr1 14732743 G T
Chr1 14732795 A C
Chr1 14732815 A C
Chr1 14732862 A G
Chr1 14732898 C T
Chr1 14732912 C T
Chr1 14733016 T C
Chr1 14733099 G T
Chr1 14733174 A G
Chr1 14733181 T C
Chr1 14733226 C T
Chr1 14733324 G C
Chr1 14733386 C T
Chr1 14733402 C A
Chr1 14733403 C T
Chr1 14733410 T C
Chr1 14733414 A G
Chr1 14733419 A G
Chr1 14733424 C T
Chr1 14733518 G C
Chr1 14733520 G A
Chr1 14733566 G C
Chr1 14734132 A C
Chr1 14734265 G A
Chr1 14734427 C T
Chr1 14734842 G A
Chr1 14735044 T C
Chr1 14736513 C T
Chr1 14736676 T G
Chr1 14736677 T G
Chr1 14736983 A C
Chr1 14737271 C T
Chr1 14737287 C T
Chr1 14737339 G A
Chr1 14737412 G A
Chr1 14738030 G A
Chr1 14738130 C T
Chr1 14738404 A T
Chr1 14738453 T C
Chr1 14738490 A G
Chr1 14738642 T C
Chr1 14739171 A T
Chr1 14739236 T G
Chr1 14739272 C T
Chr1 14739298 C T
Chr1 14739821 C T
Chr1 14740250 A G
Chr1 14740510 T C
Chr1 14740531 T A
Chr1 14740870 C T
Chr1 14740974 A C
Chr1 14740994 G A
Chr1 14741040 T C
Chr1 14741071 G A
Chr1 14741186 G A
Chr1 14741225 G A
Chr1 14741229 G C
Chr1 14741254 C G
Chr1 14741271 C T
Chr1 14741274 T A
Chr1 14741283 A C
Chr1 14741315 C A
Chr1 14741382 C T
Chr1 14741467 T G
Chr1 14741476 A G
Chr1 14741518 G A
Chr1 14741530 A C
Chr1 14741553 A G
Chr1 14741570 A G
Chr1 14741571 T C
Chr1 14741600 T C
Chr1 14741604 C T
Chr1 14741611 T C
Chr1 14741632 C A
Chr1 14741699 A G
Chr1 14741730 C G
Chr1 14742147 C T
Chr1 14742274 T C
Chr1 14742394 C G
Chr1 14742881 T C
Chr1 14743310 G A
Chr1 14743459 A G
Chr1 14743736 A G
Chr1 14743805 T C
Chr1 14744104 A G
Chr1 14744148 G A
Chr1 14744160 C T
Chr1 14744163 G A
Chr1 14744174 G A
Chr1 14744177 A T
Chr1 14744185 T C
Chr1 14744239 T A
Chr1 14744248 G A
Chr1 14744285 A G
Chr1 14744295 T C
Chr1 14744304 G A
Chr1 14744392 A G
Chr1 14744496 T C
Chr1 14744732 C T
Chr1 14744930 C A
Chr1 14745028 T C
Chr1 14745072 G A
Chr1 14745160 G A
Chr1 14745196 T C
Chr1 14745208 T C
Chr1 14745251 C T
Chr1 14745535 A G
Chr1 14745561 T G
Chr1 14745576 G T
Chr1 14745590 C T
Chr1 14745605 T C
Chr1 14745616 C T
Chr1 14745619 A T
Chr1 14745621 A G
Chr1 14745643 A G
Chr1 14745648 C T
Chr1 14745669 C T
Chr1 14745673 A G
Chr1 14745676 C T
Chr1 14745701 C T
Chr1 14745802 C T
Chr1 14745867 A G
Chr1 14745869 T C
Chr1 14745920 T G
Chr1 14745935 A G
Chr1 14746372 A T
Chr1 14746529 T C
Chr1 14746532 A T
Chr1 14746552 T C
Chr1 14746685 T C
Chr1 14746794 G C
Chr1 14746799 C T
Chr1 14747353 T C
Chr1 14748396 G T
Chr1 14748604 G C
Chr1 14748608 G A
Chr1 14748621 T A
Chr1 14748633 G A
Chr1 14748674 T A
Chr1 14748688 T G
Chr1 14748705 C G
Chr1 14748860 G A
Chr1 14748873 A G
Chr1 14749088 C T
Chr1 14749271 A G
Chr1 14749684 A T
Chr1 14749763 A G
Chr1 14749815 G A
Chr1 14749829 C G
Chr1 14749845 G A
Chr1 14749858 A G
Chr1 14749883 T C
Chr1 14749904 C T
Chr1 14750171 T G
Chr1 14750180 C T
Chr1 14750217 T C
Chr1 14750314 C T
Chr1 14750417 T A
Chr1 14750758 G A
Chr1 14750791 A G
Chr1 14751208 T C
Chr1 14751372 G A
Chr1 14751507 G A
Chr1 14752027 T C
Chr1 14752071 C T
Chr1 14752119 T G
Chr1 14752477 G A
Chr1 14765143 A T
Chr1 14765269 A G
Chr1 14765436 C T
Chr1 14765453 C T
Chr1 14765691 C A
Chr1 14765747 C A
Chr1 14765749 T C
Chr1 14765800 A G
Chr1 14765860 T C
Chr1 14765889 T G
Chr1 14765906 G C
Chr1 14766054 C T
Chr1 14766370 T C
Chr1 14766489 G A
Chr1 14766531 A G
Chr1 14766569 A G
Chr1 14766612 A G
Chr1 14766743 A G
Chr1 14766745 T A
Chr1 14766761 C T
Chr1 14766969 G A
Chr1 14766982 G A
Chr1 14767006 T C
Chr1 14767018 C G
Chr1 14767029 A G
Chr1 14768239 C T
Chr1 14768483 A G
Chr1 14768509 T C
Chr1 14768555 G C
Chr1 14768929 T A
Chr1 14769515 T G
Chr1 14769550 T C
Chr1 14770107 G A
Chr1 14770807 T C
Chr1 14770928 T C
Chr1 14771120 A G
Chr1 14771127 T A
Chr1 14771291 A G
Chr1 14771693 A G
Chr1 14771922 G A
Chr1 14771931 C G
Chr1 14772147 C T
Chr1 14772239 T C
Chr1 14772760 A G
Chr1 14772860 G T
Chr1 14772877 C T
Chr1 14772989 G A
Chr1 14773285 A G
Chr1 14773809 C G
Chr1 14773820 T C
Chr1 14773838 C T
Chr1 14773967 T G
Chr1 14774079 A G
Chr1 14774137 C T
Chr1 14774179 T C
Chr1 14774234 A G
Chr1 14774308 G A
Chr1 14774549 A C
Chr1 14774636 C T
Chr1 14774708 A T
Chr1 14774949 A G
Chr1 14775678 A T
Chr1 14776496 G A
Chr1 14776577 A G
Chr1 14776583 G T
Chr1 14776930 A G
Chr1 14777005 A C
Chr1 14777775 A T
Chr1 14777918 G A
Chr1 14777919 T C
Chr1 14777957 G A
Chr1 14777995 A C
Chr1 14778001 T A
Chr1 14778097 C T
Chr1 14778135 C A
Chr1 14778149 C T
Chr1 14778152 T A
Chr1 14778182 C A
Chr1 14778222 G A
Chr1 14778255 C T
Chr1 14778312 A G
Chr1 14778352 C T
Chr1 14778504 C T
Chr1 14778544 A G
Chr1 14778551 C T
Chr1 14778559 G A
Chr1 14778570 T C
Chr1 14778630 C T
Chr1 14778660 C A
Chr1 14778671 C T
Chr1 14778712 T C
Chr1 14778778 A G
Chr1 14778787 A G
Chr1 14778823 A G
Chr1 14778888 A G
Chr1 14779011 C T
Chr1 14779052 G A
Chr1 14779094 T C
Chr1 14779107 G A
Chr1 14779113 A G
Chr1 14779157 C T
Chr1 14779243 G T
Chr1 14779245 G A
Chr1 14779486 T G
Chr1 14779501 G A
Chr1 14779505 A G
Chr1 14779554 G A
Chr1 14779577 C T
Chr1 14779606 C T
Chr1 14779645 C T
Chr1 14779668 G A
Chr1 14779727 G A
Chr1 14779750 G A
Chr1 14779998 T C
Chr1 14780288 A C
Chr1 14780408 T A
Chr1 14781027 T C
Chr1 14781030 T C
Chr1 14781088 C T
Chr1 14781557 A G
Chr1 14781669 G C
Chr1 14781736 G A
Chr1 14781776 G A
Chr1 14781810 G A
Chr1 14782112 T C
Chr1 14782137 C T
Chr1 14782378 C T
Chr1 14782556 T C
Chr1 14782692 G A
Chr1 14782811 C G
Chr1 14782832 G A
Chr1 14782968 C A
Chr1 14783018 A G
Chr1 14783050 A G
Chr1 14783115 A G
Chr1 14783205 A G
Chr1 14783270 C G
Chr1 14783332 G A
Chr1 14783655 C T
Chr1 14783722 C T
Chr1 14783873 G A
Chr1 14783905 C T
Chr1 14783911 T C
Chr1 14783935 G A
Chr1 14784052 G A
Chr1 14784088 C T
Chr1 14784091 G A
Chr1 14784169 A G
Chr1 14784204 C T
Chr1 14784320 G A
Chr1 14784391 A C
Chr1 14784584 T C
Chr1 14784646 T C
Chr1 14784928 A G
Chr1 14784950 A G
Chr1 14785010 T C
Chr1 14785136 A G
Chr1 14785243 C T
Chr1 14785532 T A
Chr1 14785614 A G
Chr1 14785874 C A
Chr1 14786094 C T
Chr1 14786095 T C
Chr1 14786126 G T
Chr1 14786154 C T
Chr1 14786192 T C
Chr1 14786609 G A
Chr1 14786698 T C
Chr1 14786825 G A
Chr1 14786830 C T
Chr1 14786949 A G
Chr1 14787042 T C
Chr1 14787126 G T
Chr1 14787146 T C
Chr1 14787230 G A
Chr1 14787320 A T
Chr1 14787435 T C
Chr1 14787486 A G
Chr1 14787619 G A
Chr1 14787908 G A
Chr1 14788254 G A
Chr1 14788464 C T
Chr1 14788522 C T
Chr1 14788618 G A
Chr1 14788624 A C
Chr1 14788665 C T
Chr1 14788679 A G
Chr1 14788720 G A
Chr1 14788746 T C
Chr1 14788747 C T
Chr1 14788878 T A
Chr1 14789099 T C
Chr1 14789210 T A
Chr1 14789387 G T
Chr1 14790225 C G
Chr1 14790281 G T
Chr1 14790983 T C
Chr1 14791046 C T
Chr1 14791118 A C
Chr1 14791474 G T
Chr1 14791508 A C
Chr1 14791528 A G
Chr1 14791551 T C
Chr1 14791993 T G
Chr1 14792032 T A
Chr1 14792086 C T
Chr1 14793049 C A
Chr1 14793330 C T
Chr1 14793526 A G
Chr1 14793537 T C
Chr1 14793637 A G
Chr1 14793791 C G
Chr1 14794484 G A
Chr1 14794556 C T
Chr1 14794608 C T
Chr1 14794668 G A
Chr1 14794669 A G
Chr1 14794687 A G
Chr1 14794713 G T
Chr1 14794725 A G
Chr1 14794735 T A
Chr1 14794790 T C
Chr1 14794802 T C
Chr1 14794893 C G
Chr1 14795325 A C
Chr1 14795476 C G
Chr1 14795494 T A
Chr1 14795631 A G
Chr1 14795635 A G
Chr1 14795650 T A
Chr1 14795651 T A
Chr1 14795652 T A
Chr1 14795738 A C
Chr1 14795740 A G
Chr1 14795745 A T
Chr1 14795786 A T
Chr1 14795808 A G
Chr1 14795851 T C
Chr1 14795902 T C
Chr1 14795961 T C
Chr1 14795999 G C
Chr1 14796034 G T
Chr1 14796042 T A
Chr1 14796055 G A
Chr1 14796056 C T
Chr1 14796176 C T
Chr1 14796236 T C
Chr1 14806162 C A
Chr1 14806177 A G
Chr1 14806184 C A
Chr1 14806234 T G
Chr1 14806240 C T
Chr1 14806243 G A
Chr1 14806246 C T
Chr1 14806265 A C
Chr1 14806363 T C
Chr1 14806373 G T
Chr1 14806383 A G
Chr1 14806415 C T
Chr1 14806453 C G
Chr1 14806456 T A
Chr1 14806506 C T
Chr1 14806544 C T
Chr1 14806602 A G
Chr1 14806717 C T
Chr1 14806879 A G
Chr1 14806945 C T
Chr1 14806982 T C
Chr1 14807052 T C
Chr1 14807084 G T
Chr1 14807231 G A
Chr1 14807458 G A
Chr1 14807542 C G
Chr1 14807662 C T
Chr1 14807669 T C
Chr1 14807680 G A
Chr1 14807698 A T
Chr1 14807742 A G
Chr1 14807783 C G
Chr1 14807798 C T
Chr1 14807902 T A
Chr1 14807951 A T
Chr1 14807963 C T
Chr1 14808034 A C
Chr1 14808037 G A
Chr1 14808038 A C
Chr1 14808043 T C
Chr1 14808044 G A
Chr1 14808119 G A
Chr1 14808329 A T
Chr1 14808342 A G
Chr1 14808372 T C
Chr1 14808400 T G
Chr1 14808412 G A
Chr1 14808418 C T
Chr1 14808449 T C
Chr1 14808470 A G
Chr1 14808554 C T
Chr1 14808605 A G
Chr1 14808646 T C
Chr1 14808718 T C
Chr1 14808828 T A
Chr1 14808829 A C
Chr1 14808830 T C
Chr1 14808840 G A
Chr1 14808868 G A
Chr1 14808887 G A
Chr1 14808890 G A
Chr1 14809044 T C
Chr1 14809108 G C
Chr1 14809179 C T
Chr1 14809184 C T
Chr1 14809262 T A
Chr1 14809293 T C
Chr1 14809331 G A
Chr1 14809334 A G
Chr1 14809354 C A
Chr1 14809420 T C
Chr1 14809424 A C
Chr1 14809434 T C
Chr1 14809478 G C
Chr1 14809558 G A
Chr1 14809574 A C
Chr1 14809651 A G
Chr1 14809664 C T
Chr1 14809686 T C
Chr1 14809716 C T
Chr1 14809793 A G
Chr1 14809798 T C
Chr1 14809874 C A
Chr1 14810013 A G
Chr1 14810046 T G
Chr1 14810065 T A
Chr1 14810112 A C
Chr1 14810214 A C
Chr1 14810215 G A
Chr1 14810229 T C
Chr1 14810263 G A
Chr1 14810371 A G
Chr1 14810413 C T
Chr1 14810453 A G
Chr1 14810489 A G
Chr1 14810532 G A
Chr1 14810571 T C
Chr1 14810586 C T
Chr1 14810596 G A
Chr1 14810617 G A
Chr1 14810642 T C
Chr1 14810657 C T
Chr1 14810673 T G
Chr1 14810678 C T
Chr1 14810692 G A
Chr1 14810707 G A
Chr1 14810787 A G
Chr1 14810808 A G
Chr1 14810826 T C
Chr1 14810837 C T
Chr1 14810848 A G
Chr1 14810856 T C
Chr1 14810953 A G
Chr1 14811001 C G
Chr1 14811144 C T
Chr1 14811185 G C
Chr1 14811231 A G
Chr1 14811307 G A
Chr1 14811335 G A
Chr1 14811457 T G
Chr1 14811582 T G
Chr1 14811696 T A
Chr1 14811824 C A
Chr1 14811826 T C
Chr1 14811827 G A
Chr1 14811885 G A
Chr1 14811929 A C
Chr1 14812065 A G
Chr1 14812109 C T
Chr1 14812131 G A
Chr1 14812349 T A
Chr1 14812531 G T
Chr1 14812695 T C
Chr1 14812705 G C
Chr1 14847129 G A
Chr1 14847132 C T
Chr1 14847149 T G
Chr1 14847161 T A
Chr1 14847163 T C
Chr1 14847233 G A
Chr1 14847284 T C
Chr1 14847293 T C
Chr1 14847304 C G
Chr1 14847400 A G
Chr1 14847796 A G
Chr1 14847860 C T
Chr1 14848667 C A
Chr1 14849710 T C
Chr1 14850329 G T
Chr1 14850428 T C
Chr1 14850815 G A
Chr1 14850970 G C
Chr1 14851147 C T
Chr1 14851417 C A
Chr1 14851465 C T
Chr1 14851642 C T
Chr1 14851857 G A
Chr1 14852019 T C
Chr1 14852072 T C
Chr1 14852110 G A
Chr1 14852114 A T
Chr1 14852189 A G
Chr1 14852262 A G
Chr1 14852273 C G
Chr1 14852300 C A
Chr1 14852329 T A
Chr1 14852353 C A
Chr1 14852394 A T
Chr1 14852419 A G
Chr1 14852537 T C
Chr1 14853363 T C
Chr1 14853381 A G
Chr1 14853464 C T
Chr1 14853514 G A
Chr1 14853936 C T
Chr1 14853988 T C
Chr1 14854320 C G
Chr1 14854457 C T
Chr1 14854627 G A
Chr1 14854925 T C
Chr1 14854957 G T
Chr1 14854969 G C
Chr1 14854980 C T
Chr1 14855002 T C
Chr1 14855041 G A
Chr1 14855072 G A
Chr1 14855088 G A
Chr1 14855126 T C
Chr1 14855165 A G
Chr1 14855367 T C
Chr1 14855394 A G
Chr1 14855430 G A
Chr1 14855506 G A
Chr1 14855581 G A
Chr1 14855594 T C
Chr1 14855639 A G
Chr1 14855833 A G
Chr1 14856113 C A
Chr1 14856407 C T
Chr1 14856428 G A
Chr1 14856535 A G
Chr1 14856561 C A
Chr1 14856624 G A
Chr1 14856659 T C
Chr1 14856801 C A
Chr1 14856873 G A
Chr1 14856934 C A
Chr1 14857024 C T
Chr1 14857129 T G
Chr1 14857186 C T
Chr1 14857188 C T
Chr1 14857377 A G
Chr1 14857478 G T
Chr1 14857762 G A
Chr1 14857880 C T
Chr1 14858066 T G
Chr1 14858501 T A
Chr1 14859160 G A
Chr1 14859220 T C
Chr1 14859837 C T
Chr1 14859852 C T
Chr1 14865397 C T
Chr1 14865920 T C
Chr1 14866746 C G
Chr1 14866928 T A
Chr1 14867388 G A
Chr1 14867492 T C
Chr1 14867530 C T
Chr1 14867548 T C
Chr1 14867557 C T
Chr1 14867589 T C
Chr1 14867610 T C
Chr1 14868048 T C
Chr1 14868230 C T
Chr1 14868437 A T
Chr1 14868455 C A
Chr1 14868505 C T
Chr1 14868620 C T
Chr1 14868626 T C
Chr1 14868630 C G
Chr1 14868887 C T
Chr1 14868904 A T
Chr1 14869038 C A
Chr1 14869071 G A
Chr1 14869375 T C
Chr1 14869493 G C
Chr1 14869994 A C
Chr1 14870076 C T
Chr1 14870084 G A
Chr1 14870229 G A
Chr1 14870301 A C
Chr1 14870310 C T
Chr1 14870395 A G
Chr1 14870449 T C
Chr1 14870468 G A
Chr1 14870624 A G
Chr1 14870680 C T
Chr1 14870715 A G
Chr1 14870780 G A
Chr1 14870817 C T
Chr1 14870870 G A
Chr1 14870988 C T
Chr1 14871017 T C
Chr1 14871027 C T
Chr1 14871053 T G
Chr1 14871103 A G
Chr1 14871116 T C
Chr1 14871187 G A
Chr1 14871288 G C
Chr1 14871339 G A
Chr1 14871343 C G
Chr1 14871344 C T
Chr1 14871351 T C
Chr1 14871509 A C
Chr1 14871585 C T
Chr1 14871779 C T
Chr1 14871815 A G
Chr1 14871856 A G
Chr1 14871911 T G
Chr1 14871964 G A
Chr1 14872089 T C
Chr1 14872109 A G
Chr1 14872338 G C
Chr1 14872354 G A
Chr1 14872489 T C
Chr1 14872566 A T
Chr1 14872612 C T
Chr1 14872716 G T
Chr1 14872768 T A
Chr1 14873122 C A
Chr1 14873363 T C
Chr1 14873512 C T
Chr1 14873602 G A
Chr1 14873651 T C
Chr1 14873743 T C
Chr1 14874284 A G
Chr1 14874640 C A
Chr1 14874664 T C
Chr1 14874901 A G
Chr1 14875802 C T
Chr1 14876045 G C
Chr1 14876106 A C
Chr1 14876978 T G
Chr1 14877811 A G
Chr1 14878035 G A
Chr1 14878309 A T
Chr1 14878357 A T
Chr1 14878412 T C
Chr1 14878559 A G
Chr1 14878615 C T
Chr1 14879466 T A
Chr1 14880016 G A
Chr1 14880049 A T
Chr1 14880055 A G
Chr1 14880062 G A
Chr1 14880125 G A
Chr1 14880299 C A
Chr1 14880479 A C
Chr1 14881028 T C
Chr1 14881091 G A
Chr1 14881093 A G
Chr1 14881259 G A
Chr1 14881271 G A
Chr1 14881304 T C
Chr1 14881363 C A
Chr1 14881440 C T
Chr1 14881492 A C
Chr1 14881524 C T
Chr1 14881669 A G
Chr1 14881738 A G
Chr1 14881866 G A
Chr1 14881881 C T
Chr1 14881907 T C
Chr1 14881948 A G
Chr1 14881951 G A
Chr1 14881981 A G
Chr1 14881991 A T
Chr1 14882103 T C
Chr1 14882195 A T
Chr1 14882340 A G
Chr1 14882528 T C
Chr1 14882551 G T
Chr1 14882612 A G
Chr1 14882633 A G
Chr1 14882646 T C
Chr1 14882653 A G
Chr1 14882654 A C
Chr1 14882689 C T
Chr1 14882755 G A
Chr1 14882859 G A
Chr1 14882970 C T
Chr1 14883131 C G
Chr1 14883148 T C
Chr1 14883313 C T
Chr1 14883427 G T
Chr1 14883432 T C
Chr1 14883660 C T
Chr1 14883844 C T
Chr1 14883898 G A
Chr1 14883905 C T
Chr1 14883917 C T
Chr1 14884009 A G
Chr1 14884089 C A
Chr1 14884152 G A
Chr1 14884210 C T
Chr1 14884211 A G
Chr1 14884340 A C
Chr1 14884422 T C
Chr1 14884476 A G
Chr1 14884546 G A
Chr1 14884560 T C
Chr1 14884577 C T
Chr1 14884587 G A
Chr1 14884601 A C
Chr1 14884633 T C
Chr1 14884647 G T
Chr1 14884685 G A
Chr1 14884718 G C
Chr1 14884903 G A
Chr1 14885007 G A
Chr1 14885289 T C
Chr1 14885510 T C
Chr1 14885599 G C
Chr1 14885662 C T
Chr1 14885732 G C
Chr1 14885788 T A
Chr1 14885902 G A
Chr1 14885926 G A
Chr1 14885962 A G
Chr1 14885968 C A
Chr1 14886023 G A
Chr1 14886053 T G
Chr1 14886714 C T
Chr1 14887079 A G
Chr1 14887120 G A
Chr1 14887184 A G
Chr1 14887338 T C
Chr1 14888407 A C
Chr1 14888872 G A
Chr1 14890157 T C
Chr1 14890443 G T
Chr1 14890689 T A
Chr1 14890757 A G
Chr1 14893937 G A
Chr1 14893943 C A
Chr1 14894004 G A
Chr1 14894199 A T
Chr1 14894357 C T
Chr1 14894664 T A
Chr1 14894695 C T
Chr1 14894701 G T
Chr1 14894708 T C
Chr1 14894738 T C
Chr1 14894828 G A
Chr1 14894850 A G
Chr1 14894871 A G
Chr1 14894910 T C
Chr1 14895107 C T
Chr1 14895146 A G
Chr1 14895158 A G
Chr1 14895233 C T
Chr1 14895259 G A
Chr1 14895320 A G
Chr1 14895329 C T
Chr1 14895401 C T
Chr1 14895497 T C
Chr1 14895517 G A
Chr1 14895549 T C
Chr1 14895564 A G
Chr1 14895677 A G
Chr1 14895996 C T
Chr1 14896277 A T
Chr1 14896758 G A
Chr1 14896797 T C
Chr1 14896820 G A
Chr1 14897394 C T
Chr1 14897429 G T
Chr1 14897541 C T
Chr1 14898110 G A
Chr1 14899430 G A
Chr1 14899470 T C
Chr1 14900268 G C
Chr1 14900614 T A
Chr1 14901178 C T
Chr1 14901328 G A
Chr1 14901388 A G
Chr1 14901777 C A
Chr1 14901993 G A
Chr1 14902064 G T
Chr1 14902101 T A
Chr1 14902296 A C
Chr1 14902345 A G
Chr1 14902389 G A
Chr1 14902391 C A
Chr1 14902397 A G
Chr1 14902456 C A
Chr1 14902526 T G
Chr1 14902554 A G
Chr1 14902556 A C
Chr1 14902561 A T
Chr1 14902563 G A
Chr1 14902583 A T
Chr1 14902694 C A
Chr1 14902820 G A
Chr1 14902861 T C
Chr1 14902876 A T
Chr1 14902878 G C
Chr1 14902926 G T
Chr1 14902961 G T
Chr1 14903142 A G
Chr1 14903271 A G
Chr1 14903275 G A
Chr1 14903610 G A
Chr1 14903635 A T
Chr1 14903736 C T
Chr1 14903769 T C
Chr1 14903783 A G
Chr1 14904148 T C
Chr1 14904245 G T
Chr1 14904502 A G
Chr1 14904646 C A
Chr1 14904761 A G
Chr1 14905040 A G
Chr1 14905143 A T
Chr1 14905334 G A
Chr1 14905335 T C
Chr1 14905345 A G
Chr1 14905368 G A
Chr1 14905378 A G
Chr1 14905385 T C
Chr1 14905398 C A
Chr1 14905430 C G
Chr1 14905444 T G
Chr1 14905515 A T
Chr1 14905516 A T
Chr1 14905533 G A
Chr1 14905610 T C
Chr1 14905745 A C
Chr1 14905747 T G
Chr1 14905951 A C
Chr1 14905969 C A
Chr1 14906089 G A
Chr1 14906509 C T
Chr1 14906564 T C
Chr1 14906577 T C
Chr1 14906586 C T
Chr1 14906587 G A
Chr1 14906595 T C
Chr1 14906647 T C
Chr1 14906650 G A
Chr1 14906663 C T
Chr1 14906701 G A
Chr1 14906729 C G
Chr1 14906787 G T
Chr1 14907055 A C
Chr1 14907261 T C
Chr1 14907373 A C
Chr1 14907632 C T
Chr1 14907720 C T
Chr1 14907733 G C
Chr1 14907769 T C
Chr1 14907773 T C
Chr1 14907816 A G
Chr1 14907822 T C
Chr1 14907839 T C
Chr1 14907853 G A
Chr1 14907893 G A
Chr1 14907895 T C
Chr1 14907933 T A
Chr1 14907992 A T
Chr1 14908023 A G
Chr1 14908076 T C
Chr1 14908099 C T
Chr1 14908299 G C
Chr1 14908429 T C
Chr1 14908610 G A
Chr1 14908625 G A
Chr1 14908645 T G
Chr1 14908687 T C
Chr1 14908689 A G
Chr1 14908726 A G
Chr1 14908729 C T
Chr1 14908738 A T
Chr1 14908777 T C
Chr1 14908884 G A
Chr1 14909027 A C
Chr1 14909116 C T
Chr1 14909268 A G
Chr1 14909560 A G
Chr1 14910092 G T
Chr1 14910093 T A
Chr1 14910294 A G
Chr1 14910582 G A
Chr1 14910697 A G
Chr1 14910807 T C
Chr1 14910933 T C
Chr1 14910956 T C
Chr1 14910958 A C
Chr1 14910966 C T
Chr1 14910976 T C
Chr1 14911045 T C
Chr1 14911074 T C
Chr1 14911645 G A
Chr1 14911765 G A
Chr1 14911783 A G
Chr1 14912356 G A
Chr1 14912642 T C
Chr1 14912697 T A
Chr1 14912858 T G
Chr1 14913211 C T
Chr1 14913657 C T
Chr1 14914390 T C
Chr1 14914392 A G
Chr1 14914434 G T
Chr1 14914459 A G
Chr1 14914471 G A
Chr1 14914487 C T
Chr1 14914978 G A
Chr1 14915213 T C
Chr1 14915284 A T
Chr1 14915421 T G
Chr1 14915436 G A
Chr1 14915515 A T
Chr1 14915595 T C
Chr1 14915614 G A
Chr1 14915636 C T
Chr1 14915643 G A
Chr1 14915705 A G
Chr1 14915711 A G
Chr1 14915713 A G
Chr1 14915722 G A
Chr1 14915725 G T
Chr1 14915810 C A
Chr1 14915907 T C
Chr1 14915940 C A
Chr1 14915942 A G
Chr1 14915954 T C
Chr1 14915980 A G
Chr1 14916033 A G
Chr1 14916092 G A
Chr1 14916105 C G
Chr1 14916117 T C
Chr1 14916169 C T
Chr1 14916217 T A
Chr1 14916232 G A
Chr1 14916261 G A
Chr1 14916268 T G
Chr1 14916277 G A
Chr1 14916338 T C
Chr1 14916354 A G
Chr1 14916368 C T
Chr1 14916370 A G
Chr1 14916413 C T
Chr1 14916418 C G
Chr1 14916426 C T
Chr1 14916468 C A
Chr1 14916520 T C
Chr1 14916543 G C
Chr1 14916551 C T
Chr1 14916571 C T
Chr1 14916578 A G
Chr1 14916635 C T
Chr1 14916638 T C
Chr1 14916669 C T
Chr1 14916689 T C
Chr1 14916711 C T
Chr1 14916720 T C
Chr1 14916724 C T
Chr1 14916751 T C
Chr1 14916758 G A
Chr1 14916763 A G
Chr1 14916765 T C
Chr1 14916777 T C
Chr1 14916786 G T
Chr1 14916838 C T
Chr1 14916839 A G
Chr1 14916850 T G
Chr1 14916865 G A
Chr1 14916886 A C
Chr1 14916918 G T
Chr1 14916953 C T
Chr1 14916954 G A
Chr1 14917009 T C
Chr1 14917034 A G
Chr1 14917053 T G
Chr1 14917074 C T
Chr1 14917078 T C
Chr1 14917142 T A
Chr1 14917145 C G
Chr1 14917165 A G
Chr1 14917228 T C
Chr1 14917237 G T
Chr1 14917269 C A
Chr1 14917356 G T
Chr1 14917447 G C
Chr1 14917742 A T
Chr1 14917819 C T
Chr1 14917900 G T
Chr1 14917912 T C
Chr1 14917981 T C
Chr1 14918029 T G
Chr1 14918142 C T
Chr1 14918210 G C
Chr1 14918240 G A
Chr1 14918283 G A
Chr1 14918345 C T
Chr1 14918402 T G
Chr1 14918404 C T
Chr1 14918406 A G
Chr1 14918522 C T
Chr1 14918606 G A
Chr1 14918610 G A
Chr1 14918626 G A
Chr1 14918656 G A
Chr1 14918698 T C
Chr1 14918763 C T
Chr1 14918772 G A
Chr1 14918783 C T
Chr1 14918811 T C
Chr1 14918816 C T
Chr1 14918827 C T
Chr1 14918837 A G
Chr1 14918844 T C
Chr1 14918855 A G
Chr1 14918859 G T
Chr1 14918873 T C
Chr1 14918880 A G
Chr1 14918923 T C
Chr1 14918946 C T
Chr1 14918950 C T
Chr1 14918951 G A
Chr1 14918967 A G
Chr1 14918991 G A
Chr1 14919003 G T
Chr1 14919076 G A
Chr1 14919121 A G
Chr1 14919213 T C
Chr1 14919231 A G
Chr1 14919247 A G
Chr1 14919264 C T
Chr1 14919294 T C
Chr1 14919329 T C
Chr1 14919341 A G
Chr1 14919346 G A
Chr1 14919422 G C
Chr1 14919624 C T
Chr1 14919868 T C
Chr1 14919871 A G
Chr1 14919942 A C
Chr1 14920003 A G
Chr1 14920016 G A
Chr1 14920018 T C
Chr1 14920090 G A
Chr1 14920110 C T
Chr1 14920383 G A
Chr1 14920469 T C
Chr1 14920527 T C
Chr1 14920564 A T
Chr1 14920585 T C
Chr1 14920587 T C
Chr1 14920614 T C
Chr1 14920630 A G
Chr1 14920639 A G
Chr1 14920676 A T
Chr1 14920683 G A
Chr1 14920925 G C
Chr1 14921035 T C
Chr1 14921085 A T
Chr1 14921208 G A
Chr1 14921215 G A
Chr1 14921239 T C
Chr1 14921257 G A
Chr1 14921261 T G
Chr1 14921287 C T
Chr1 14921298 A G
Chr1 14921309 A G
Chr1 14921314 C T
Chr1 14921351 G A
Chr1 14921357 T C
Chr1 14921384 A G
Chr1 14921385 C T
Chr1 14921403 G A
Chr1 14921407 G A
Chr1 14921417 C A
Chr1 14921427 T C
Chr1 14921464 C T
Chr1 14921495 G T
Chr1 14921514 C T
Chr1 14921533 A G
Chr1 14921593 T C
Chr1 14921686 T C
Chr1 14921695 A G
Chr1 14921792 G A
Chr1 14921841 T C
Chr1 14921898 G A
Chr1 14921925 A G
Chr1 14921953 A C
Chr1 14921968 C T
Chr1 14922024 C T
Chr1 14922026 T C
Chr1 14922033 T G
Chr1 14922035 A C
Chr1 14922311 T C
Chr1 14922323 T C
Chr1 14922326 A G
Chr1 14922327 G A
Chr1 14922348 C T
Chr1 14922349 T C
Chr1 14922356 G A
Chr1 14922360 T A
Chr1 14922370 A T
Chr1 14922388 C T
Chr1 14922392 C G
Chr1 14922399 G T
Chr1 14922412 A G
Chr1 14922424 T C
Chr1 14922443 A G
Chr1 14922453 C T
Chr1 14922480 G A
Chr1 14922489 C T
Chr1 14922495 C T
Chr1 14922506 C T
Chr1 14922507 A G
Chr1 14922509 C T
Chr1 14922541 G A
Chr1 14922596 A G
Chr1 14922602 A T
Chr1 14922608 T C
Chr1 14922611 G A
Chr1 14922613 G A
Chr1 14922632 C T
Chr1 14922642 T C
Chr1 14922644 A G
Chr1 14922645 C A
Chr1 14922654 T C
Chr1 14922671 C T
Chr1 14922674 T C
Chr1 14922682 C T
Chr1 14922710 T G
Chr1 14922711 T C
Chr1 14922715 T C
Chr1 14922719 A G
Chr1 14922740 T C
Chr1 14922759 C A
Chr1 14922772 C A
Chr1 14922804 A G
Chr1 14922836 C T
Chr1 14922855 G A
Chr1 14922866 G A
Chr1 14922877 T G
Chr1 14922890 C T
Chr1 14922901 A G
Chr1 14922968 C T
Chr1 14922997 T A
Chr1 14923067 T A
Chr1 14923165 A C
Chr1 14948165 A T
Chr1 14948169 G C
Chr1 14948253 T C
Chr1 14948257 T A
Chr1 14948260 A T
Chr1 14948497 G A
Chr1 14948511 T G
Chr1 14948850 G A
Chr1 14948872 C T
Chr1 14948888 T C
Chr1 14948892 C T
Chr1 14948913 G A
Chr1 14948975 C A
Chr1 14948978 C G
Chr1 14949061 C G
Chr1 14949180 T C
Chr1 14949197 C G
Chr1 14949199 A G
Chr1 14949201 T A
Chr1 14949221 T G
Chr1 14949223 A C
Chr1 14949262 T C
Chr1 14949358 C T
Chr1 14949505 A G
Chr1 14949516 G A
Chr1 14949644 G A
Chr1 14949653 A G
Chr1 14949671 C G
Chr1 14949706 A G
Chr1 14949747 G A
Chr1 14949751 T C
Chr1 14949754 A G
Chr1 14949756 A G
Chr1 14949796 T C
Chr1 14949802 T C
Chr1 14949817 T C
Chr1 14949822 A G
Chr1 14949829 G A
Chr1 14949848 G A
Chr1 14949856 C T
Chr1 14949857 T G
Chr1 14949878 T G
Chr1 14949883 T C
Chr1 14949888 A G
Chr1 14949896 A G
Chr1 14949933 T C
Chr1 14949947 T A
Chr1 14949992 T A
Chr1 14950043 G C
Chr1 14950069 A T
Chr1 14950102 T A
Chr1 14950112 C A
Chr1 14950174 A G
Chr1 14950192 A G
Chr1 14950195 G A
Chr1 14950200 T A
Chr1 14950207 T C
Chr1 14950209 A C
Chr1 14950210 A T
Chr1 14950211 A T
Chr1 14950212 G T
Chr1 14950271 T G
Chr1 14950464 A T
Chr1 14950570 C G
Chr1 14950576 G T
Chr1 14950625 C A
Chr1 14950828 C T
Chr1 14951099 A G
Chr1 14951229 A G
Chr1 14951512 A G
Chr1 14951545 A G
Chr1 14951989 A T
Chr1 14952153 A C
Chr1 14952843 C A
Chr1 14952869 T C
Chr1 14952899 C T
Chr1 14952906 T C
Chr1 14952919 T C
Chr1 14953029 C T
Chr1 14953154 T G
Chr1 14953385 G T
Chr1 14953390 C T
Chr1 14953410 C T
Chr1 14953460 T C
Chr1 14953484 G C
Chr1 14953536 C T
Chr1 14953757 A G
Chr1 14953765 C T
Chr1 14953796 G A
Chr1 14953801 T A
Chr1 14953810 A T
Chr1 14953839 T C
Chr1 14953859 T C
Chr1 14954050 T C
Chr1 14954201 C T
Chr1 14954216 G A
Chr1 14954280 G A
Chr1 14954305 A G
Chr1 14954331 A C
Chr1 14954360 T C
Chr1 14954875 A G
Chr1 14956492 G A
Chr1 14956791 T C
Chr1 14956898 C A
Chr1 14957005 G A
Chr1 14957111 C T
Chr1 14957120 A T
Chr1 14957627 T C
Chr1 14957760 G A
Chr1 14958972 C T
Chr1 14958979 A C
Chr1 14960935 G A
Chr1 14960952 G A
Chr1 14961090 C G
Chr1 14961261 G C
Chr1 14961328 C G
Chr1 14961681 G A
Chr1 14961887 T G
Chr1 14961932 G C
Chr1 14962020 T G
Chr1 14962190 T A
Chr1 14962214 G A
Chr1 14962230 C T
Chr1 14962243 C T
Chr1 14962383 C T
Chr1 14962392 C A
Chr1 14962425 G A
Chr1 14962486 T G
Chr1 14962505 G A
Chr1 14962551 C T
Chr1 14962568 T C
Chr1 14962623 C T
Chr1 14962633 T C
Chr1 14962639 C T
Chr1 14962669 A G
Chr1 14962713 G A
Chr1 14962823 A G
Chr1 14962831 T G
Chr1 14962881 G A
Chr1 14962893 C T
Chr1 14963015 G A
Chr1 14963057 A G
Chr1 14963200 T A
Chr1 14963234 T A
Chr1 14963235 C A
Chr1 14963312 G A
Chr1 14963389 T C
Chr1 14963398 A G
Chr1 14963467 T A
Chr1 14963489 C T
Chr1 14963631 G C
Chr1 14963763 G A
Chr1 14963853 C T
Chr1 14964057 C T
Chr1 14964180 C T
Chr1 14964189 C T
Chr1 14964193 G A
Chr1 14964305 A G
Chr1 14964348 C T
Chr1 14964513 C T
Chr1 14964726 A G
Chr1 14964796 A G
Chr1 14964820 C T
Chr1 14964979 A T
Chr1 14964999 A T
Chr1 14965082 T C
Chr1 14965200 G T
Chr1 14965204 C T
Chr1 14965411 C T
Chr1 14965412 A G
Chr1 14965493 C T
Chr1 14965563 T G
Chr1 14965582 T C
Chr1 14965867 C T
Chr1 14965911 T C
Chr1 14965973 C T
Chr1 14965991 T G
Chr1 14966072 A G
Chr1 14966077 G C
Chr1 14966130 C T
Chr1 14966131 G A
Chr1 14966186 G A
Chr1 14966193 A G
Chr1 14966211 A T
Chr1 14966228 C T
Chr1 14966247 A G
Chr1 14966596 A T
Chr1 14966858 A G
Chr1 14966903 A G
Chr1 14967221 T C
Chr1 14967455 G A
Chr1 14974005 A G
Chr1 14974152 C G
Chr1 14974223 G A
Chr1 14974398 C T
Chr1 14974417 T C
Chr1 14974420 T A
Chr1 14974469 G A
Chr1 14974553 T C
Chr1 14974554 G A
Chr1 14974578 A C
Chr1 14974580 A T
Chr1 14974683 T C
Chr1 14974758 G T
Chr1 14974789 A G
Chr1 14974810 T C
Chr1 14974932 A C
Chr1 14975009 C T
Chr1 14975073 G A
Chr1 14975154 C T
Chr1 14975192 C G
Chr1 14975199 A G
Chr1 14975227 T C
Chr1 14975371 G C
Chr1 14975483 T C
Chr1 14975541 G A
Chr1 14975550 G A
Chr1 14975574 C T
Chr1 14975646 T C
Chr1 14975767 G A
Chr1 14975844 T C
Chr1 14975888 T C
Chr1 14976037 A C
Chr1 14976137 C T
Chr1 14976299 T C
Chr1 14976408 G A
Chr1 14976582 C T
Chr1 14976614 G A
Chr1 14976776 C T
Chr1 14976996 C T
Chr1 14977094 A C
Chr1 14977223 C T
Chr1 14977239 C T
Chr1 14977410 C T
Chr1 14977450 C A
Chr1 14977463 C T
Chr1 14977470 C T
Chr1 14977575 C T
Chr1 14977617 C T
Chr1 14977650 A G
Chr1 14977694 A G
Chr1 14977697 C A
Chr1 14977710 C T
Chr1 14977726 A G
Chr1 14977778 C T
Chr1 14977873 T G
Chr1 14978019 T C
Chr1 14978211 T G
Chr1 14978255 C T
Chr1 14978458 G T
Chr1 14978568 T G
Chr1 14978620 C T
Chr1 14978627 G T
Chr1 14978722 T C
Chr1 14979046 G A
Chr1 14979118 T C
Chr1 14979280 C T
Chr1 14979317 C T
Chr1 14979546 A C
Chr1 14979582 T C
Chr1 14979593 T C
Chr1 14979667 A G
Chr1 14979864 A G
Chr1 14979886 C A
Chr1 14980243 T G
Chr1 14980302 G A
Chr1 14980609 C T
Chr1 14980687 G C
Chr1 14980935 G A
Chr1 14981026 C T
Chr1 14981040 C T
Chr1 14981111 T G
Chr1 14981113 G A
Chr1 14981166 G C
Chr1 14981173 C T
Chr1 14981206 T C
Chr1 14981420 G A
Chr1 14981447 G A
Chr1 14981499 G A
Chr1 14981591 A G
Chr1 14981633 G A
Chr1 14981643 G A
Chr1 14981761 A T
Chr1 14981797 A G
Chr1 14981804 C T
Chr1 14982104 C T
Chr1 14982420 T C
Chr1 14982635 A T
Chr1 14982665 T C
Chr1 14982689 C T
Chr1 14982762 C T
Chr1 14982863 A G
Chr1 14983032 T C
Chr1 14983152 G T
Chr1 14983181 C T
Chr1 14983289 C G
Chr1 14983331 T G
Chr1 14983350 G C
Chr1 14983374 T C
Chr1 14983421 G A
Chr1 14983474 T C
Chr1 14983490 A T
Chr1 14983499 A G
Chr1 14983586 T C
Chr1 14983611 G A
Chr1 14983664 C T
Chr1 14983744 T C
Chr1 14983801 A G
Chr1 14983871 T C
Chr1 14983887 A G
Chr1 14984083 A C
Chr1 14984157 C T
Chr1 14984173 A G
Chr1 14984488 C T
Chr1 14984527 C T
Chr1 14984763 T C
Chr1 14984774 G A
Chr1 14984818 G A
Chr1 14984866 G A
Chr1 14984897 T C
Chr1 14984905 G A
Chr1 14984916 G A
Chr1 14984950 C G
Chr1 14984979 T C
Chr1 14984996 A G
Chr1 14986191 A C
Chr1 14986192 G A
Chr1 14986207 G C
Chr1 14986210 T C
Chr1 14986212 C A
Chr1 14986219 G C
Chr1 14986230 T C
Chr1 14986236 A G
Chr1 14986247 C T
Chr1 14986248 A G
Chr1 14986254 T A
Chr1 14986266 A G
Chr1 14986286 G A
Chr1 14986287 C A
Chr1 14986288 T G
Chr1 14986305 T A
Chr1 14986310 A C
Chr1 14986312 T A
Chr1 14986319 T G
Chr1 14986337 G C
Chr1 14986342 C T
Chr1 14986348 T C
Chr1 14986354 A G
Chr1 14986365 C T
Chr1 14986369 A T
Chr1 14986376 T A
Chr1 14986377 C T
Chr1 14986378 T G
Chr1 14986413 C T
Chr1 14986424 T A
Chr1 14986429 A T
Chr1 14986451 C A
Chr1 14986452 C T
Chr1 14986462 C G
Chr1 14986480 G T
Chr1 14986482 T G
Chr1 14986503 A G
Chr1 14986518 C T
Chr1 14986529 G C
Chr1 14986539 G A
Chr1 14986542 T C
Chr1 14986561 A G
Chr1 14986562 C G
Chr1 14986563 A C
Chr1 14986577 C T
Chr1 14986579 T C
Chr1 14986580 G A
Chr1 14986584 G A
Chr1 14986591 T C
Chr1 14986594 C A
Chr1 14986598 A G
Chr1 14986602 A G
Chr1 14986606 G A
Chr1 14986607 T C
Chr1 14986613 G T
Chr1 14986614 A G
Chr1 14986620 A C
Chr1 14986621 G T
Chr1 14986627 A G
Chr1 14986630 A G
Chr1 14986635 A C
Chr1 14986636 A G
Chr1 14986644 T A
Chr1 14986645 G A
Chr1 14986656 A G
Chr1 14986666 C T
Chr1 14986673 G T
Chr1 14986678 G A
Chr1 14986689 C T
Chr1 14986702 T G
Chr1 14986707 G A
Chr1 14986715 G A
Chr1 14986718 T A
Chr1 14986720 T G
Chr1 14986730 T G
Chr1 14986736 G A
Chr1 14986737 C A
Chr1 14986738 T G
Chr1 14986755 G C
Chr1 14986784 A T
Chr1 14986793 A C
Chr1 14986838 G A
Chr1 14986843 T C
Chr1 14986869 A G
Chr1 14986870 T G
Chr1 14986874 G A
Chr1 14986921 A T
Chr1 14986923 G A
Chr1 14986932 C T
Chr1 14986944 G A
Chr1 14986954 C A
Chr1 14986955 T A
Chr1 14986984 A G
Chr1 14987010 C T
Chr1 14987032 T C
Chr1 14987036 C G
Chr1 14987045 T A
Chr1 14987051 C G
Chr1 14987057 T G
Chr1 14987062 G A
Chr1 14987074 G A
Chr1 14987075 T G
Chr1 14987102 G A
Chr1 14987104 C G
Chr1 14987113 A G
Chr1 14987117 C T
Chr1 14987130 G T
Chr1 14987133 T A
Chr1 14987145 A C
Chr1 14987147 C A
Chr1 14987159 C G
Chr1 14987161 T C
Chr1 14987168 G C
Chr1 14987176 G A
Chr1 14987204 T G
Chr1 14987205 A G
Chr1 14987210 C A
Chr1 14987224 G T
Chr1 14987232 A T
Chr1 14987248 C A
Chr1 14987253 A C
Chr1 14987261 C T
Chr1 14987266 C A
Chr1 14987273 C T
Chr1 14987276 T C
Chr1 14987288 C G
Chr1 14987299 G A
Chr1 14987312 G A
Chr1 14987322 C G
Chr1 14987339 G A
Chr1 14987341 A G
Chr1 14987345 C T
Chr1 14987351 T A
Chr1 14987359 C T
Chr1 14987367 G T
Chr1 14987370 C T
Chr1 14987379 C G
Chr1 14987389 G A
Chr1 14987390 G T
Chr1 14987396 G A
Chr1 14987407 G C
Chr1 14987408 G A
Chr1 14987412 C G
Chr1 14987429 T C
Chr1 14987432 C G
Chr1 14987441 G T
Chr1 14987447 A G
Chr1 14987448 A C
Chr1 14987449 G T
Chr1 14987458 A G
Chr1 14987465 C A
Chr1 14987466 G T
Chr1 14987471 G A
Chr1 14987480 G T
Chr1 14987541 G C
Chr1 14987565 A G
Chr1 14987633 A G
Chr1 14987750 C T
Chr1 14987799 A G
Chr1 14987808 A G
Chr1 14987870 G A
Chr1 14987891 G A
Chr1 14987954 A T
Chr1 14987965 T C
Chr1 14988000 G A
Chr1 14988005 A C
Chr1 14988055 A G
Chr1 14988084 A G
Chr1 14988123 T C
Chr1 14988154 A G
Chr1 14988165 C T
Chr1 14988282 T C
Chr1 14988353 G A
Chr1 14988394 G C
Chr1 14988435 G A
Chr1 14988466 C A
Chr1 14988728 C T
Chr1 14988751 A T
Chr1 14988805 T C
Chr1 14988995 G A
Chr1 14989014 C T
Chr1 14989068 A G
Chr1 14989120 C T
Chr1 14989141 A C
Chr1 14989152 C A
Chr1 14989163 A G
Chr1 14989210 A G
Chr1 14989253 G A
Chr1 14989291 C T
Chr1 14989307 A G
Chr1 14989320 T C
Chr1 14989324 G A
Chr1 14989376 C T
Chr1 14989401 G A
Chr1 14989406 C T
Chr1 14989424 G A
Chr1 14989502 A G
Chr1 14989513 C G
Chr1 14989548 T C
Chr1 14989567 C G
Chr1 14989624 G A
Chr1 14989630 G A
Chr1 14989652 C T
Chr1 14989660 G A
Chr1 14989669 A G
Chr1 14989777 C T
Chr1 14989781 A G
Chr1 14989882 C T
Chr1 14989895 G A
Chr1 14989918 G A
Chr1 14989925 T C
Chr1 14989950 A C
Chr1 14990163 A G
Chr1 14990177 A G
Chr1 14990245 T C
Chr1 14990354 G A
Chr1 14990379 A G
Chr1 14990381 C T
Chr1 14990396 C T
Chr1 14990399 G T
Chr1 14990536 C T
Chr1 14990979 A G
Chr1 14991010 A G
Chr1 14991032 A G
Chr1 14991038 T C
Chr1 14991071 T C
Chr1 14991098 C T
Chr1 14991103 A G
Chr1 14991153 T C
Chr1 14991434 C T
Chr1 14991436 A G
Chr1 14991489 C T
Chr1 14991646 G A
Chr1 14991823 C T
Chr1 14991858 A G
Chr1 14991861 T G
Chr1 14991878 G A
Chr1 14991896 A G
Chr1 14991898 G A
Chr1 14991933 T C
Chr1 14991964 A G
Chr1 14992056 A G
Chr1 14992065 A T
Chr1 14992156 C T
Chr1 14992381 A G
Chr1 14992643 C T
Chr1 14992799 A G
Chr1 14992992 C T
Chr1 14992997 T C
Chr1 14993043 C T
Chr1 14993429 G A
Chr1 14993447 C A
Chr1 14993456 C T
Chr1 14993460 C T
Chr1 14993494 G T
Chr1 14993498 C T
Chr1 14993503 A G
Chr1 14993580 G A
Chr1 14993587 C T
Chr1 14993720 G T
Chr1 14993789 C T
Chr1 14993958 A G
Chr1 14994020 A G
Chr1 14994119 T C
Chr1 14994250 A G
Chr1 14994264 G A
Chr1 14994307 G A
Chr1 14994342 T G
Chr1 14994431 G C
Chr1 14994526 A G
Chr1 14994680 A G
Chr1 14994691 G C
Chr1 14994837 T G
Chr1 14994897 T C
Chr1 14995020 C G
Chr1 14995032 G A
Chr1 14995105 G A
Chr1 14995186 A G
Chr1 14995496 A G
Chr1 14995571 G A
Chr1 14995608 G A
Chr1 14995642 T A
Chr1 14995658 T C
Chr1 14995661 C T
Chr1 14995671 T C
Chr1 14995701 A C
Chr1 14995763 G A
Chr1 14995817 C T
Chr1 14995858 G A
Chr1 14996159 A G
Chr1 14996169 A G
Chr1 14996200 C A
Chr1 14996201 A C
Chr1 14996206 A C
Chr1 14996208 T C
Chr1 14996314 C T
Chr1 14996355 G A
Chr1 14996382 C A
Chr1 14996404 A G
Chr1 15002484 C T
Chr1 15002531 C T
Chr1 15002704 C T
Chr1 15002769 A T
Chr1 15002790 C T
Chr1 15002808 G A
Chr1 15002844 C T
Chr1 15002880 C A
Chr1 15002930 T C
Chr1 15002968 C T
Chr1 15002972 G A
Chr1 15003093 T C
Chr1 15003248 C A
Chr1 15003293 T C
Chr1 15003298 G A
Chr1 15003523 T C
Chr1 15003537 A C
Chr1 15003538 G A
Chr1 15003619 T G
Chr1 15003630 C T
Chr1 15003631 G A
Chr1 15003645 C A
Chr1 15003679 T C
Chr1 15003732 A G
Chr1 15003754 A G
Chr1 15004049 T C
Chr1 15004242 C T
Chr1 15004405 C T
Chr1 15004503 C T
Chr1 15004675 A G
Chr1 15004806 C A
Chr1 15004835 G A
Chr1 15004860 T C
Chr1 15004909 A G
Chr1 15004941 C T
Chr1 15004953 A G
Chr1 15004966 G A
Chr1 15004976 T C
Chr1 15004986 G A
Chr1 15005022 A G
Chr1 15005037 A G
Chr1 15005181 G A
Chr1 15005377 C T
Chr1 15005553 G A
Chr1 15005561 G A
Chr1 15005583 C T
Chr1 15005597 A T
Chr1 15005655 A C
Chr1 15005677 A G
Chr1 15005712 A T
Chr1 15005845 C T
Chr1 15005950 A C
Chr1 15006019 C T
Chr1 15006080 G A
Chr1 15006174 G A
Chr1 15006226 C T
Chr1 15006264 T A
Chr1 15006275 G A
Chr1 15006389 C T
Chr1 15006394 C G
Chr1 15006408 A G
Chr1 15006449 T C
Chr1 15006514 C G
Chr1 15006516 A T
Chr1 15006562 G C
Chr1 15006685 G A
Chr1 15006698 C T
Chr1 15006721 G A
Chr1 15006880 T C
Chr1 15006916 T C
Chr1 15007017 G C
Chr1 15007029 A C
Chr1 15007167 G A
Chr1 15007366 T A
Chr1 15007551 C T
Chr1 15007987 G A
Chr1 15008030 T C
Chr1 15008087 A G
Chr1 15008096 T C
Chr1 15008153 G C
Chr1 15008254 C T
Chr1 15008293 G A
Chr1 15008849 A G
Chr1 15011110 T C
Chr1 15011935 T C
Chr1 15011967 A T
Chr1 15012387 G A
Chr1 15012460 C T
Chr1 15012484 T C
Chr1 15012749 G A
Chr1 15013011 G A
Chr1 15013211 A G
Chr1 15014008 G A
Chr1 15014440 C T
Chr1 15014448 C A
Chr1 15014510 A C
Chr1 15014543 A G
Chr1 15014801 G A
Chr1 15014978 A G
Chr1 15015172 C T
Chr1 15015212 C T
Chr1 15015240 G A
Chr1 15015277 T C
Chr1 15015322 G A
Chr1 15015327 C T
Chr1 15015350 C T
Chr1 15015587 T C
Chr1 15015638 G A
Chr1 15015677 C T
Chr1 15015786 G A
Chr1 15015806 T C
Chr1 15015807 C G
Chr1 15015841 A G
Chr1 15015876 A G
Chr1 15015947 A G
Chr1 15015965 T C
Chr1 15016052 G A
Chr1 15016179 A G
Chr1 15016181 T C
Chr1 15016195 C T
Chr1 15016608 T A
Chr1 15016618 A G
Chr1 15016804 A G
Chr1 15016925 A C
Chr1 15017109 A G
Chr1 15017133 T C
Chr1 15017281 C T
Chr1 15017371 G T
Chr1 15017393 C T
Chr1 15017482 G T
Chr1 15017632 T A
Chr1 15017633 C T
Chr1 15017712 T C
Chr1 15017784 A C
Chr1 15017806 A C
Chr1 15017830 T C
Chr1 15017885 T C
Chr1 15017942 A G
Chr1 15017978 C T
Chr1 15017990 G A
Chr1 15018003 A C
Chr1 15018052 T G
Chr1 15018080 T C
Chr1 15018115 A G
Chr1 15018140 G A
Chr1 15019267 T G
Chr1 15019301 A T
Chr1 15019543 A G
Chr1 15019700 A C
Chr1 15019706 T C
Chr1 15019726 T A
Chr1 15019756 T C
Chr1 15019940 A G
Chr1 15019941 G T
Chr1 15020317 T C
Chr1 15020383 A C
Chr1 15021208 G A
Chr1 15021777 C G
Chr1 15021856 G C
Chr1 15021874 G A
Chr1 15022161 G A
Chr1 15022211 A T
Chr1 15022319 C T
Chr1 15023088 A T
Chr1 15023349 T C
Chr1 15023863 G T
Chr1 15023870 T C
Chr1 15023998 T A
Chr1 15024027 G A
Chr1 15024081 G A
Chr1 15024164 A G
Chr1 15024367 C A
Chr1 15024402 G T
Chr1 15024441 G C
Chr1 15024444 A T
Chr1 15024477 G A
Chr1 15024502 C T
Chr1 15024504 G A
Chr1 15024534 T A
Chr1 15024562 T C
Chr1 15024595 A G
Chr1 15024611 A T
Chr1 15024644 A C
Chr1 15024669 T C
Chr1 15024819 G A
Chr1 15024823 G A
Chr1 15024826 A G
Chr1 15024849 T C
Chr1 15024863 T A
Chr1 15024871 T C
Chr1 15024884 A G
Chr1 15024899 A C
Chr1 15025003 T C
Chr1 15025007 A G
Chr1 15025019 T C
Chr1 15025082 G A
Chr1 15025116 T C
Chr1 15025141 A G
Chr1 15025157 G A
Chr1 15025194 G A
Chr1 15025206 C A
Chr1 15025313 C T
Chr1 15025326 A G
Chr1 15025355 T C
Chr1 15025373 T C
Chr1 15025382 C T
Chr1 15025385 C T
Chr1 15025415 T A
Chr1 15025426 A G
Chr1 15025427 C T
Chr1 15025439 T C
Chr1 15025463 C T
Chr1 15025476 A G
Chr1 15025503 A G
Chr1 15025512 G A
Chr1 15025526 T C
Chr1 15025562 A G
Chr1 15025563 T C
Chr1 15025577 C T
Chr1 15025599 A G
Chr1 15025629 T C
Chr1 15025644 A G
Chr1 15025662 G A
Chr1 15025673 A C
Chr1 15025691 A G
Chr1 15025706 G A
Chr1 15025717 G T
Chr1 15025723 T C
Chr1 15025727 C T
Chr1 15025731 G A
Chr1 15025746 T C
Chr1 15025799 A G
Chr1 15025832 C T
Chr1 15025833 A G
Chr1 15025883 A G
Chr1 15025901 T C
Chr1 15025962 G A
Chr1 15025985 T C
Chr1 15026025 T A
Chr1 15026026 T A
Chr1 15026066 G C
Chr1 15026101 G A
Chr1 15026116 A G
Chr1 15026149 A G
Chr1 15026155 T A
Chr1 15026217 G A
Chr1 15026272 T C
Chr1 15026364 A G
Chr1 15026423 T C
Chr1 15026424 A G
Chr1 15026485 A G
Chr1 15026551 C T
Chr1 15026675 A G
Chr1 15026716 G A
Chr1 15026720 G A
Chr1 15026724 T A
Chr1 15026743 T C
Chr1 15026753 A T
Chr1 15026759 C T
Chr1 15026762 G A
Chr1 15026839 T C
Chr1 15026850 T C
Chr1 15026879 G C
Chr1 15026904 G A
Chr1 15026911 A G
Chr1 15026939 C A
Chr1 15026958 C T
Chr1 15026964 G A
Chr1 15026973 C T
Chr1 15026975 T A
Chr1 15026977 T C
Chr1 15026998 T C
Chr1 15027013 C T
Chr1 15027014 A G
Chr1 15027019 T C
Chr1 15027030 C T
Chr1 15027048 C T
Chr1 15027051 T C
Chr1 15027052 G A
Chr1 15027102 G T
Chr1 15027105 T G
Chr1 15027122 A T
Chr1 15027130 T C
Chr1 15027167 A G
Chr1 15027168 T C
Chr1 15027215 C T
Chr1 15027219 G T
Chr1 15027244 C T
Chr1 15027248 A G
Chr1 15027270 C T
Chr1 15027282 A T
Chr1 15027317 C T
Chr1 15027335 G A
Chr1 15027776 T C
Chr1 15027902 C G
Chr1 15028000 A G
Chr1 15028198 A T
Chr1 15028315 A G
Chr1 15028333 T A
Chr1 15028337 G C
Chr1 15028386 T A
Chr1 15028389 C G
Chr1 15028421 A G
Chr1 15028422 T C
Chr1 15028440 G C
Chr1 15028444 A T
Chr1 15028446 T A
Chr1 15028447 T G
Chr1 15028469 A C
Chr1 15028479 T A
Chr1 15028483 G A
Chr1 15028492 G A
Chr1 15028493 C A
Chr1 15028508 A G
Chr1 15028526 G T
Chr1 15028538 C T
Chr1 15028541 C T
Chr1 15028626 G T
Chr1 15028632 T C
Chr1 15028672 C T
Chr1 15028704 G C
Chr1 15028709 T C
Chr1 15028718 A G
Chr1 15028778 C T
Chr1 15028829 A C
Chr1 15028833 C A
Chr1 15028849 A C
Chr1 15028861 T C
Chr1 15028947 A G
Chr1 15028980 A G
Chr1 15028987 T C
Chr1 15028989 C T
Chr1 15029022 A T
Chr1 15029894 T C
Chr1 15029992 T C
Chr1 15030075 C A
Chr1 15030147 G A
Chr1 15030156 C T
Chr1 15030183 C A
Chr1 15030234 A G
Chr1 15030280 G T
Chr1 15030409 T C
Chr1 15030428 T C
Chr1 15030455 C T
Chr1 15030474 C G
Chr1 15030488 A G
Chr1 15030568 A G
Chr1 15030622 G A
Chr1 15030627 A G
Chr1 15030642 C T
Chr1 15030663 G A
Chr1 15030676 C T
Chr1 15030690 T A
Chr1 15031041 A G
Chr1 15031049 G A
Chr1 15031059 T A
Chr1 15031255 A G
Chr1 15031264 A G
Chr1 15031306 G A
Chr1 15031312 G A
Chr1 15031341 C T
Chr1 15031366 A T
Chr1 15031421 G A
Chr1 15031437 G A
Chr1 15031453 A T
Chr1 15031473 G A
Chr1 15031479 C T
Chr1 15031520 G T
Chr1 15031538 T C
Chr1 15031555 A G
Chr1 15031565 T C
Chr1 15031571 A T
Chr1 15031572 G T
Chr1 15031611 G A
Chr1 15031643 G T
Chr1 15031676 A G
Chr1 15031703 G A
Chr1 15031793 G C
Chr1 15031816 G T
Chr1 15031834 G A
Chr1 15031882 A C
Chr1 15031899 T C
Chr1 15031916 A C
Chr1 15031934 G A
Chr1 15031955 A G
Chr1 15032099 T G
Chr1 15032260 T C
Chr1 15032336 G C
Chr1 15032398 A T
Chr1 15032469 T C
Chr1 15032487 C T
Chr1 15032692 G A
Chr1 15032968 C T
Chr1 15033045 G T
Chr1 15033054 A G
Chr1 15033056 A C
Chr1 15033065 A C
Chr1 15033082 T A
Chr1 15033088 C G
Chr1 15033099 C T
Chr1 15033157 C A
Chr1 15033190 T A
Chr1 15033191 T A
Chr1 15033192 T A
Chr1 15033196 A G
Chr1 15033200 C A
Chr1 15033205 A C
Chr1 15033224 G A
Chr1 15033225 C G
Chr1 15033232 A C
Chr1 15033259 C G
Chr1 15033268 G A
Chr1 15033300 C A
Chr1 15033306 G T
Chr1 15033315 T A
Chr1 15033339 A G
Chr1 15033399 T A
Chr1 15033404 T A
Chr1 15033447 T G
Chr1 15033472 T C
Chr1 15033499 G A
Chr1 15033500 A C
Chr1 15033504 G T
Chr1 15033575 C T
Chr1 15033589 T C
Chr1 15033705 T G
Chr1 15033721 T G
Chr1 15033732 A T
Chr1 15033740 A G
Chr1 15033747 T A
Chr1 15033753 T A
Chr1 15033758 A C
Chr1 15033766 T C
Chr1 15033773 G A
Chr1 15033774 C T
Chr1 15033788 T A
Chr1 15033799 G A
Chr1 15033824 T C
Chr1 15033849 A G
Chr1 15033907 G A
Chr1 15033965 A G
Chr1 15033968 G T
Chr1 15033969 T C
Chr1 15034142 T C
Chr1 15034184 C T
Chr1 15034198 G A
Chr1 15034213 T A
Chr1 15034250 A T
Chr1 15034363 T C
Chr1 15034427 C T
Chr1 15034438 T C
Chr1 15034456 G A
Chr1 15034457 C T
Chr1 15034491 T A
Chr1 15034493 C T
Chr1 15034500 A C
Chr1 15034511 T A
Chr1 15034533 C A
Chr1 15035290 T G
Chr1 15035311 A G
Chr1 15035346 G T
Chr1 15035358 A G
Chr1 15035377 A T
Chr1 15035425 A G
Chr1 15035439 G T
Chr1 15035463 C A
Chr1 15035473 G A
Chr1 15035547 G A
Chr1 15035569 G A
Chr1 15035579 A G
Chr1 15035580 G C
Chr1 15035584 C G
Chr1 15035604 G A
Chr1 15035609 C T
Chr1 15035636 G A
Chr1 15035707 T C
Chr1 15035789 T C
Chr1 15035815 G T
Chr1 15035846 G A
Chr1 15035850 A G
Chr1 15035902 C G
Chr1 15035957 G T
Chr1 15035971 T C
Chr1 15036001 A C
Chr1 15036046 T A
Chr1 15036066 C T
Chr1 15036088 T G
Chr1 15036092 A T
Chr1 15038639 A G
Chr1 15038723 A G
Chr1 15038842 G C
Chr1 15038918 G A
Chr1 15039135 A G
Chr1 15039179 G A
Chr1 15039214 T C
Chr1 15039217 A G
Chr1 15039247 G A
Chr1 15039255 A G
Chr1 15039260 T A
Chr1 15039262 A G
Chr1 15039304 A C
Chr1 15039314 G C
Chr1 15039339 T A
Chr1 15039347 C G
Chr1 15039348 G C
Chr1 15039374 C G
Chr1 15039375 A G
Chr1 15039376 C A
Chr1 15039384 G C
Chr1 15039406 T C
Chr1 15039411 T C
Chr1 15039412 A T
Chr1 15039433 T C
Chr1 15039444 T A
Chr1 15039445 G A
Chr1 15039455 G A
Chr1 15039484 T C
Chr1 15039524 C T
Chr1 15039528 G A
Chr1 15039531 C T
Chr1 15040333 G T
Chr1 15040334 C G
Chr1 15040351 C T
Chr1 15040419 T C
Chr1 15040482 C G
Chr1 15040484 C A
Chr1 15040486 T A
Chr1 15040487 G C
Chr1 15064841 T C
Chr1 15064849 T C
Chr1 15064970 A G
Chr1 15065018 G A
Chr1 15065045 C G
Chr1 15065072 G C
Chr1 15065132 C A
Chr1 15065134 C T
Chr1 15065148 C G
Chr1 15065159 C T
Chr1 15065170 C T
Chr1 15065189 G A
Chr1 15065199 A G
Chr1 15065204 T C
Chr1 15065207 C T
Chr1 15065209 A G
Chr1 15065231 A G
Chr1 15065233 T G
Chr1 15065251 T C
Chr1 15065262 A G
Chr1 15065269 C T
Chr1 15065272 A G
Chr1 15065280 C T
Chr1 15065301 T C
Chr1 15065312 T C
Chr1 15065329 C T
Chr1 15065330 C T
Chr1 15065337 A G
Chr1 15065338 A C
Chr1 15065353 T C
Chr1 15065368 A G
Chr1 15065371 G A
Chr1 15065372 C T
Chr1 15065388 A G
Chr1 15065401 C T
Chr1 15065429 T C
Chr1 15065440 A G
Chr1 15065450 G A
Chr1 15065476 A G
Chr1 15065480 T A
Chr1 15065483 C T
Chr1 15065500 A G
Chr1 15065506 G A
Chr1 15065522 C T
Chr1 15065524 C T
Chr1 15065572 G A
Chr1 15065602 G A
Chr1 15065628 C T
Chr1 15065664 A C
Chr1 15065665 T G
Chr1 15065667 T C
Chr1 15065697 A G
Chr1 15065705 A G
Chr1 15065713 G C
Chr1 15065746 C T
Chr1 15065760 T C
Chr1 15065770 C T
Chr1 15065771 G A
Chr1 15065780 T C
Chr1 15065784 T C
Chr1 15065785 G A
Chr1 15065786 T C
Chr1 15065806 G A
Chr1 15065809 A G
Chr1 15065812 T C
Chr1 15065813 G A
Chr1 15065835 T C
Chr1 15065839 T C
Chr1 15065852 G T
Chr1 15065854 C T
Chr1 15065857 C T
Chr1 15065870 G A
Chr1 15065924 A G
Chr1 15065956 G A
Chr1 15065971 C G
Chr1 15065989 C T
Chr1 15066014 T C
Chr1 15066062 A G
Chr1 15066088 C T
Chr1 15066095 T C
Chr1 15066096 G A
Chr1 15066100 T C
Chr1 15066102 T G
Chr1 15066147 G A
Chr1 15066194 A G
Chr1 15066205 C T
Chr1 15066251 G A
Chr1 15066254 A G
Chr1 15066256 C T
Chr1 15066267 A G
Chr1 15066293 G A
Chr1 15066303 A G
Chr1 15066311 T G
Chr1 15066312 G A
Chr1 15066320 T C
Chr1 15066323 T C
Chr1 15066331 A G
Chr1 15066381 A G
Chr1 15066408 T A
Chr1 15066537 G T
Chr1 15066546 C T
Chr1 15066569 T C
Chr1 15066605 C T
Chr1 15066608 G A
Chr1 15066625 A C
Chr1 15066630 A G
Chr1 15066631 A G
Chr1 15066681 G A
Chr1 15066682 A T
Chr1 15066683 A G
Chr1 15066684 T A
Chr1 15066696 G A
Chr1 15066718 A C
Chr1 15066784 G A
Chr1 15066807 G C
Chr1 15066838 A G
Chr1 15066868 A G
Chr1 15066924 A T
Chr1 15066996 C T
Chr1 15067053 A G
Chr1 15067068 A G
Chr1 15067087 A G
Chr1 15067092 A T
Chr1 15067110 A T
Chr1 15067125 A T
Chr1 15067136 T C
Chr1 15067192 T C
Chr1 15067257 A C
Chr1 15067276 T G
Chr1 15067313 G A
Chr1 15067330 T G
Chr1 15067335 T C
Chr1 15067358 A G
Chr1 15067468 C T
Chr1 15067481 T C
Chr1 15067482 G A
Chr1 15067488 T C
Chr1 15067497 T C
Chr1 15067505 T C
Chr1 15067573 C A
Chr1 15067673 T C
Chr1 15067733 A G
Chr1 15067737 T C
Chr1 15067811 T C
Chr1 15067893 A G
Chr1 15067935 G A
Chr1 15067976 G C
Chr1 15067998 T C
Chr1 15068029 C T
Chr1 15068046 C T
Chr1 15068091 C T
Chr1 15068092 C T
Chr1 15068094 C T
Chr1 15068120 G T
Chr1 15068157 T A
Chr1 15068191 A G
Chr1 15068209 A G
Chr1 15068222 A T
Chr1 15068244 C A
Chr1 15068304 T C
Chr1 15068305 T A
Chr1 15068319 A G
Chr1 15068323 T C
Chr1 15068340 T C
Chr1 15068391 T A
Chr1 15068415 A G
Chr1 15068431 A G
Chr1 15068464 G A
Chr1 15068496 C A
Chr1 15068501 A G
Chr1 15068518 A G
Chr1 15068519 G A
Chr1 15068525 T C
Chr1 15068530 A G
Chr1 15068543 C A
Chr1 15068550 T C
Chr1 15068553 C A
Chr1 15068577 C T
Chr1 15068580 C T
Chr1 15068604 G C
Chr1 15068722 C T
Chr1 15068730 C A
Chr1 15068766 T G
Chr1 15068784 C T
Chr1 15068793 A G
Chr1 15068794 G A
Chr1 15068885 A G
Chr1 15068898 C G
Chr1 15069009 T C
Chr1 15069010 T G
Chr1 15069049 T C
Chr1 15069096 C G
Chr1 15069104 G C
Chr1 15069195 T C
Chr1 15069227 T C
Chr1 15069240 A C
Chr1 15069246 G A
Chr1 15069263 G T
Chr1 15069288 G A
Chr1 15069298 C A
Chr1 15069313 C G
Chr1 15069322 C T
Chr1 15069382 G T
Chr1 15069398 C T
Chr1 15069521 T C
Chr1 15069574 T C
Chr1 15069608 A T
Chr1 15069696 T C
Chr1 15069713 T G
Chr1 15069716 G T
Chr1 15069811 T C
Chr1 15069812 A G
Chr1 15069828 C T
Chr1 15069832 C T
Chr1 15069834 A G
Chr1 15069835 C T
Chr1 15069845 T C
Chr1 15069846 A G
Chr1 15069852 A G
Chr1 15069857 T C
Chr1 15069862 A G
Chr1 15069864 T G
Chr1 15069870 T C
Chr1 15069872 T C
Chr1 15069881 T C
Chr1 15069887 T C
Chr1 15069890 A G
Chr1 15069893 A G
Chr1 15069903 A T
Chr1 15069905 G C
Chr1 15069911 T G
Chr1 15069914 C A
Chr1 15069961 C A
Chr1 15070024 T C
Chr1 15070248 T A
Chr1 15070252 T C
Chr1 15070277 T G
Chr1 15070318 A T
Chr1 15070343 T C
Chr1 15070687 A G
Chr1 15070706 A G
Chr1 15070707 T C
Chr1 15070867 A C
Chr1 15070927 C T
Chr1 15070989 G T
Chr1 15071023 G T
Chr1 15071126 A G
Chr1 15071143 A G
Chr1 15071160 T C
Chr1 15071264 C A
Chr1 15071290 G A
Chr1 15071325 A C
Chr1 15071554 C A
Chr1 15071763 C A
Chr1 15071769 C T
Chr1 15071779 T C
Chr1 15071813 G A
Chr1 15071890 A T
Chr1 15071891 T G
Chr1 15072298 G C
Chr1 15072875 A G
Chr1 15073048 G A
Chr1 15074035 C G
Chr1 15074254 C A
Chr1 15074326 A C
Chr1 15074385 T C
Chr1 15074475 C T
Chr1 15074646 G A
Chr1 15075193 T G
Chr1 15075905 A T
Chr1 15076136 G T
Chr1 15076996 G A
Chr1 15077215 A C
Chr1 15077461 A G
Chr1 15077888 A G
Chr1 15078356 T A
Chr1 15078357 G A
Chr1 15078359 A T
Chr1 15078968 A G
Chr1 15079047 A G
Chr1 15079285 T G
Chr1 15080043 G A
Chr1 15080440 G A
Chr1 15080482 T A
Chr1 15080859 C G
Chr1 15080978 T G
Chr1 15081157 T C
Chr1 15081170 A G
Chr1 15081202 C T
Chr1 15081268 C T
Chr1 15081313 A G
Chr1 15081345 A G
Chr1 15081379 T C
Chr1 15081435 A G
Chr1 15081572 G A
Chr1 15082076 C T
Chr1 15082143 C T
Chr1 15082154 A G
Chr1 15082162 G A
Chr1 15082214 G A
Chr1 15082393 C T
Chr1 15082532 T C
Chr1 15082558 C T
Chr1 15082680 A G
Chr1 15082702 T C
Chr1 15082792 T C
Chr1 15082869 C T
Chr1 15082870 G A
Chr1 15082908 C T
Chr1 15083044 A C
Chr1 15083053 G A
Chr1 15083157 A T
Chr1 15083160 T C
Chr1 15083205 T G
Chr1 15083215 A G
Chr1 15083529 T C
Chr1 15083598 C T
Chr1 15083636 C T
Chr1 15083639 A G
Chr1 15083688 A G
Chr1 15083732 A G
Chr1 15083750 T C
Chr1 15083775 G A
Chr1 15083818 A C
Chr1 15083828 G A
Chr1 15083831 G A
Chr1 15083906 C T
Chr1 15083917 C G
Chr1 15083928 C T
Chr1 15084077 C T
Chr1 15084298 T C
Chr1 15084311 C T
Chr1 15084485 C G
Chr1 15084492 T C
Chr1 15084496 G A
Chr1 15084532 T C
Chr1 15084572 A G
Chr1 15084608 C T
Chr1 15084682 G A
Chr1 15084713 G A
Chr1 15084764 G A
Chr1 15084790 G A
Chr1 15084923 A G
Chr1 15084967 C T
Chr1 15084993 C T
Chr1 15085024 C T
Chr1 15085064 G A
Chr1 15085098 G A
Chr1 15085102 G C
Chr1 15085147 T A
Chr1 15085154 C T
Chr1 15085246 C T
Chr1 15085500 A G
Chr1 15085962 C A
Chr1 15086046 A G
Chr1 15087000 G A
Chr1 15087571 A T
Chr1 15087997 T C
Chr1 15088299 A T
Chr1 15088664 T A
Chr1 15089253 C A
Chr1 15089877 C G
Chr1 15090544 T C
Chr1 15091483 C T
Chr1 15091743 G A
Chr1 15091851 T G
Chr1 15092477 G A
Chr1 15092678 A G
Chr1 15092749 T C
Chr1 15093263 G A
Chr1 15093565 G C
Chr1 15093743 G A
Chr1 15093899 T C
Chr1 15093929 G A
Chr1 15093941 G T
Chr1 15094291 G A
Chr1 15094859 T G
Chr1 15095010 G C
Chr1 15095523 C T
Chr1 15096307 C T
Chr1 15096403 T A
Chr1 15096903 G T
Chr1 15097073 T C
Chr1 15097219 C T
Chr1 15098013 T C
Chr1 15098072 A G
Chr1 15098549 T C
Chr1 15099585 C T
Chr1 15100321 T C
Chr1 15101329 C T
Chr1 15102200 A T
Chr1 15102423 T C
Chr1 15102550 G A
Chr1 15103046 C A
Chr1 15103768 T C
Chr1 15104210 T C
Chr1 15104644 G C
Chr1 15104724 C T
Chr1 15104744 C T
Chr1 15104766 T C
Chr1 15104774 C T
Chr1 15104807 A C
Chr1 15104828 G T
Chr1 15104846 A T
Chr1 15104891 T A
Chr1 15104943 A G
Chr1 15104979 C A
Chr1 15104981 G A
Chr1 15105000 G A
Chr1 15105051 A G
Chr1 15105095 C T
Chr1 15105104 A G
Chr1 15105106 T C
Chr1 15105109 T C
Chr1 15105114 A T
Chr1 15105131 T A
Chr1 15105137 T C
Chr1 15105176 T C
Chr1 15105193 G A
Chr1 15105210 G T
Chr1 15105217 G A
Chr1 15105220 C T
Chr1 15105221 C T
Chr1 15105229 T C
Chr1 15105250 G A
Chr1 15105259 A G
Chr1 15105299 T C
Chr1 15105334 A G
Chr1 15105362 C T
Chr1 15105401 A G
Chr1 15105409 A G
Chr1 15105424 G A
Chr1 15105429 G A
Chr1 15105437 T C
Chr1 15105468 T C
Chr1 15105481 T A
Chr1 15105502 T C
Chr1 15105504 A G
Chr1 15105529 C T
Chr1 15105544 T C
Chr1 15105546 G A
Chr1 15105554 G A
Chr1 15105559 A G
Chr1 15105578 A G
Chr1 15105614 A G
Chr1 15105624 T C
Chr1 15105633 C T
Chr1 15105635 A T
Chr1 15105666 T C
Chr1 15105676 T C
Chr1 15105690 G A
Chr1 15105711 G T
Chr1 15105714 C G
Chr1 15105730 C T
Chr1 15105735 C T
Chr1 15105740 C A
Chr1 15105745 C T
Chr1 15105751 A C
Chr1 15105772 C T
Chr1 15105780 A G
Chr1 15105787 T G
Chr1 15105793 A G
Chr1 15105796 C T
Chr1 15105800 G A
Chr1 15105804 G A
Chr1 15105807 G A
Chr1 15105809 G A
Chr1 15105811 G A
Chr1 15105829 T G
Chr1 15105855 A T
Chr1 15105858 T C
Chr1 15105861 G A
Chr1 15105876 T C
Chr1 15105917 G A
Chr1 15105924 C T
Chr1 15105932 C T
Chr1 15105958 T A
Chr1 15105976 A G
Chr1 15106002 C A
Chr1 15106069 G C
Chr1 15106071 T C
Chr1 15106108 C T
Chr1 15106125 T A
Chr1 15106174 C T
Chr1 15106175 A G
Chr1 15106191 G A
Chr1 15106198 C T
Chr1 15106227 T C
Chr1 15106229 A G
Chr1 15106233 A G
Chr1 15106236 C T
Chr1 15106281 A T
Chr1 15106286 G T
Chr1 15106294 G C
Chr1 15106338 T G
Chr1 15106365 C T
Chr1 15106368 A T
Chr1 15106407 C T
Chr1 15106414 C T
Chr1 15106453 G C
Chr1 15106479 G A
Chr1 15106492 C T
Chr1 15106502 T C
Chr1 15106517 C A
Chr1 15106535 G A
Chr1 15106545 T C
Chr1 15106571 G A
Chr1 15106614 T C
Chr1 15106634 T C
Chr1 15106645 T C
Chr1 15106650 A C
Chr1 15106682 C T
Chr1 15106709 T C
Chr1 15106772 T A
Chr1 15106861 T G
Chr1 15106930 C T
Chr1 15106942 C T
Chr1 15106982 T C
Chr1 15106989 G A
Chr1 15106996 T C
Chr1 15106998 T G
Chr1 15107015 C T
Chr1 15107020 T G
Chr1 15107024 C G
Chr1 15107045 G A
Chr1 15107046 C A
Chr1 15107053 G T
Chr1 15107066 T C
Chr1 15107079 A G
Chr1 15107084 A G
Chr1 15107094 C T
Chr1 15108061 T C
Chr1 15108062 G C
Chr1 15108095 C T
Chr1 15108123 T C
Chr1 15108137 T C
Chr1 15108153 C T
Chr1 15108172 G C
Chr1 15108207 A C
Chr1 15108217 T G
Chr1 15108222 T G
Chr1 15108240 C T
Chr1 15108259 C T
Chr1 15108269 C A
Chr1 15108291 G A
Chr1 15108309 C T
Chr1 15108311 T C
Chr1 15108314 C T
Chr1 15108332 C T
Chr1 15108356 G A
Chr1 15108361 G A
Chr1 15108372 T C
Chr1 15108375 G A
Chr1 15108393 G T
Chr1 15108399 C T
Chr1 15108414 A T
Chr1 15108466 G T
Chr1 15108469 C A
Chr1 15108482 A T
Chr1 15108527 G C
Chr1 15108543 T G
Chr1 15108557 T C
Chr1 15108559 G C
Chr1 15108560 A G
Chr1 15108573 C T
Chr1 15108578 C T
Chr1 15108581 T C
Chr1 15108587 T C
Chr1 15108593 T C
Chr1 15108601 A G
Chr1 15108629 C T
Chr1 15108630 A G
Chr1 15108641 T C
Chr1 15108642 A G
Chr1 15108717 A G
Chr1 15108748 A G
Chr1 15108749 T C
Chr1 15108757 G A
Chr1 15108769 G A
Chr1 15108799 T C
Chr1 15108803 C T
Chr1 15108804 A G
Chr1 15108809 C T
Chr1 15108819 C A
Chr1 15108836 T C
Chr1 15108846 C A
Chr1 15108847 G T
Chr1 15108858 T C
Chr1 15108900 A G
Chr1 15108902 A G
Chr1 15108927 G A
Chr1 15108958 A G
Chr1 15108971 C A
Chr1 15109017 C A
Chr1 15109027 A G
Chr1 15109050 A G
Chr1 15109054 A G
Chr1 15109055 A C
Chr1 15109079 G A
Chr1 15109094 G A
Chr1 15109099 A G
Chr1 15109127 C A
Chr1 15109174 C T
Chr1 15109182 T C
Chr1 15109188 G A
Chr1 15109205 A G
Chr1 15109207 C T
Chr1 15109210 A G
Chr1 15109217 A G
Chr1 15109296 A C
Chr1 15109305 C T
Chr1 15109321 T C
Chr1 15109374 T C
Chr1 15109379 T C
Chr1 15109397 T G
Chr1 15109402 T C
Chr1 15109420 T C
Chr1 15109429 C T
Chr1 15109445 A G
Chr1 15109451 A T
Chr1 15109452 A T
Chr1 15109459 T A
Chr1 15109493 T C
Chr1 15109494 A G
Chr1 15109498 C G
Chr1 15109520 G A
Chr1 15109589 T C
Chr1 15109597 T C
Chr1 15109602 T G
Chr1 15109672 T A
Chr1 15109793 T G
Chr1 15129493 C T
Chr1 15129494 A G
Chr1 15129495 T C
Chr1 15129499 T C
Chr1 15129505 A T
Chr1 15129516 A G
Chr1 15129528 T C
Chr1 15129545 C G
Chr1 15129555 A G
Chr1 15129595 T A
Chr1 15129596 G A
Chr1 15129601 G T
Chr1 15129684 A G
Chr1 15129691 T C
Chr1 15129710 T C
Chr1 15129719 G A
Chr1 15132081 G A
Chr1 15132131 C T
Chr1 15132147 A G
Chr1 15132155 G A
Chr1 15132211 G A
Chr1 15132227 G A
Chr1 15132253 C A
Chr1 15132272 G A
Chr1 15132277 T A
Chr1 15132328 T A
Chr1 15132339 C A
Chr1 15133095 T C
Chr1 15133101 T C
Chr1 15133102 T A
Chr1 15134800 A G
Chr1 15134842 T C
Chr1 15134864 T A
Chr1 15134890 G A
Chr1 15134893 A C
Chr1 15134967 T C
Chr1 15135128 T G
Chr1 15135138 G C
Chr1 15135217 C T
Chr1 15135220 T G
Chr1 15135221 A G
Chr1 15135235 T A
Chr1 15135237 A T
Chr1 15135259 T C
Chr1 15135289 T C
Chr1 15135330 T G
Chr1 15135364 G A
Chr1 15135508 A G
Chr1 15135535 C T
Chr1 15135634 T G
Chr1 15135636 C G
Chr1 15135787 A G
Chr1 15135847 G A
Chr1 15135950 G C
Chr1 15135969 G A
Chr1 15135970 C T
Chr1 15136000 T C
Chr1 15136006 T G
Chr1 15136012 A C
Chr1 15136018 A G
Chr1 15136034 T G
Chr1 15136074 A G
Chr1 15136104 T G
Chr1 15136186 T A
Chr1 15136194 T G
Chr1 15136205 G A
Chr1 15136216 G T
Chr1 15136233 C T
Chr1 15136268 T C
Chr1 15136270 G T
Chr1 15136279 G A
Chr1 15136302 G T
Chr1 15136315 G T
Chr1 15136323 C A
Chr1 15136345 A G
Chr1 15136363 G A
Chr1 15136386 A G
Chr1 15136452 T G
Chr1 15136472 T C
Chr1 15136479 G A
Chr1 15136494 G A
Chr1 15136521 T A
Chr1 15136542 C T
Chr1 15136568 T C
Chr1 15136585 G T
Chr1 15136616 T C
Chr1 15136687 G A
Chr1 15136697 A C
Chr1 15136699 T A
Chr1 15136700 G C
Chr1 15136701 T C
Chr1 15136702 G T
Chr1 15136704 G A
Chr1 15136707 G A
Chr1 15136709 T C
Chr1 15136716 G A
Chr1 15136717 C G
Chr1 15136731 T A
Chr1 15136797 C T
Chr1 15136816 T A
Chr1 15136836 T C
Chr1 15136856 G A
Chr1 15136940 T C
Chr1 15136951 C T
Chr1 15136966 C T
Chr1 15136975 T A
Chr1 15136979 T A
Chr1 15137004 T C
Chr1 15137011 C T
Chr1 15137026 C T
Chr1 15137028 A T
Chr1 15137030 G T
Chr1 15137041 A T
Chr1 15180337 A G
Chr1 15180343 A G
Chr1 15180348 T C
Chr1 15180357 T C
Chr1 15180358 G A
Chr1 15180362 C T
Chr1 15180364 C A
Chr1 15180372 C A
Chr1 15180373 A G
Chr1 15180374 C T
Chr1 15180378 T C
Chr1 15180385 A G
Chr1 15180391 T A
Chr1 15180393 G A
Chr1 15180396 G A
Chr1 15180447 C T
Chr1 15180453 A G
Chr1 15180480 G A
Chr1 15180483 T C
Chr1 15180516 C A
Chr1 15180519 A G
Chr1 15180528 T G
Chr1 15180537 T C
Chr1 15180594 T A
Chr1 15180600 A T
Chr1 15180622 G A
Chr1 15180709 A G
Chr1 15180720 G A
Chr1 15180738 G A
Chr1 15180745 A G
Chr1 15180759 G T
Chr1 15180813 T A
Chr1 15180816 G A
Chr1 15180822 T C
Chr1 15180837 T A
Chr1 15180845 G A
Chr1 15180849 C T
Chr1 15180852 C T
Chr1 15180858 A G
Chr1 15180876 A C
Chr1 15180907 T C
Chr1 15180915 C T
Chr1 15180918 T C
Chr1 15180933 C T
Chr1 15180951 C T
Chr1 15180966 G A
Chr1 15180978 A G
Chr1 15180995 T C
Chr1 15180998 G C
Chr1 15181053 G T
Chr1 15181072 C A
Chr1 15181083 C A
Chr1 15181098 C T
Chr1 15181116 T C
Chr1 15181126 A C
Chr1 15181128 G C
Chr1 15181149 A G
Chr1 15181158 T A
Chr1 15181215 T A
Chr1 15181223 C A
Chr1 15181224 C A
Chr1 15181267 C G
Chr1 15181269 A C
Chr1 15181271 G A
Chr1 15181284 C T
Chr1 15181356 C T
Chr1 15181369 T C
Chr1 15181392 A G
Chr1 15181502 A G
Chr1 15181524 T C
Chr1 15181607 C G
Chr1 15181640 T C
Chr1 15181718 G T
Chr1 15181726 T C
Chr1 15181735 T G
Chr1 15181763 T A
Chr1 15181793 A G
Chr1 15181804 T A
Chr1 15181818 T C
Chr1 15181822 G A
Chr1 15181854 A T
Chr1 15181867 T A
Chr1 15181870 A G
Chr1 15181871 A G
Chr1 15181916 A C
Chr1 15181989 T C
Chr1 15181998 A G
Chr1 15182128 A G
Chr1 15182136 C T
Chr1 15183309 G A
Chr1 15183311 C T
Chr1 15183332 C T
Chr1 15183334 G C
Chr1 15183406 C T
Chr1 15183416 A G
Chr1 15183427 T C
Chr1 15183453 A G
Chr1 15183477 T G
Chr1 15183609 C T
Chr1 15183630 G C
Chr1 15183663 A G
Chr1 15183665 G C
Chr1 15183743 G A
Chr1 15183745 G T
Chr1 15183769 T A
Chr1 15183777 T C
Chr1 15183941 T A
Chr1 15183955 C T
Chr1 15183974 C T
Chr1 15183990 G T
Chr1 15184194 A G
Chr1 15184282 C T
Chr1 15184326 C A
Chr1 15184336 C A
Chr1 15184362 A G
Chr1 15184414 T A
Chr1 15184507 A G
Chr1 15184511 C T
Chr1 15184561 T A
Chr1 15184639 T G
Chr1 15184650 A G
Chr1 15184730 G C
Chr1 15184906 A G
Chr1 15184957 T G
Chr1 15184991 G T
Chr1 15185231 T G
Chr1 15185272 C A
Chr1 15185363 G C
Chr1 15185366 G A
Chr1 15185503 G A
Chr1 15185529 A G
Chr1 15185545 A G
Chr1 15185554 G A
Chr1 15185568 G A
Chr1 15185593 C T
Chr1 15185734 G C
Chr1 15185736 G C
Chr1 15185787 A G
Chr1 15185955 T C
Chr1 15185975 A C
Chr1 15186002 G T
Chr1 15186012 G A
Chr1 15186045 G T
Chr1 15186051 G T
Chr1 15186078 C G
Chr1 15186192 A T
Chr1 15186229 T C
Chr1 15186262 A G
Chr1 15186296 T C
Chr1 15186303 A G
Chr1 15186306 A G
Chr1 15186362 T C
Chr1 15186363 T A
Chr1 15186365 T C
Chr1 15186368 T A
Chr1 15186375 C A
Chr1 15186382 A T
Chr1 15186402 T C
Chr1 15186406 C T
Chr1 15186411 C T
Chr1 15186426 C A
Chr1 15186479 C G
Chr1 15186619 C A
Chr1 15186646 C A
Chr1 15186647 T A
Chr1 15186676 T C
Chr1 15186703 C T
Chr1 15186733 A T
Chr1 15186769 T G
Chr1 15186789 C T
Chr1 15186806 T C
Chr1 15186847 A G
Chr1 15186852 G A
Chr1 15186865 A G
Chr1 15186869 G A
Chr1 15186949 A G
Chr1 15186955 C T
Chr1 15186976 G A
Chr1 15186979 A G
Chr1 15187081 G T
Chr1 15187115 T C
Chr1 15187117 G A
Chr1 15187159 G A
Chr1 15187207 T C
Chr1 15187228 G A
Chr1 15187246 A G
Chr1 15187258 A G
Chr1 15187299 A G
Chr1 15187300 A G
Chr1 15187451 A G
Chr1 15187494 G T
Chr1 15187500 G T
Chr1 15187537 A G
Chr1 15187571 C T
Chr1 15187578 G A
Chr1 15187581 C G
Chr1 15187633 T A
Chr1 15187642 C T
Chr1 15187646 C T
Chr1 15187666 T C
Chr1 15187671 A C
Chr1 15187688 G A
Chr1 15187701 G A
Chr1 15187747 C T
Chr1 15187798 A G
Chr1 15187827 A T
Chr1 15187829 A G
Chr1 15187838 T G
Chr1 15187847 C A
Chr1 15187861 T C
Chr1 15187865 A T
Chr1 15187871 C T
Chr1 15187892 T C
Chr1 15187912 G A
Chr1 15187920 A G
Chr1 15187944 A C
Chr1 15187946 A T
Chr1 15187948 C A
Chr1 15187957 T A
Chr1 15187959 T G
Chr1 15187964 C T
Chr1 15187995 T C
Chr1 15188005 C T
Chr1 15188033 G A
Chr1 15188058 C T
Chr1 15188063 G T
Chr1 15188072 C T
Chr1 15188075 C T
Chr1 15191124 C T
Chr1 15191135 C T
Chr1 15191136 C T
Chr1 15191145 C G
Chr1 15191148 A G
Chr1 15191149 C T
Chr1 15191153 A G
Chr1 15191165 T G
Chr1 15191171 T C
Chr1 15191185 G A
Chr1 15191188 T C
Chr1 15191214 C T
Chr1 15191262 T A
Chr1 15191269 C A
Chr1 15191289 T A
Chr1 15191293 T C
Chr1 15191304 G A
Chr1 15191347 C G
Chr1 15191395 T C
Chr1 15191399 C T
Chr1 15191403 G A
Chr1 15191409 G A
Chr1 15191422 T C
Chr1 15191435 T G
Chr1 15191437 A T
Chr1 15191481 G A
Chr1 15191486 G T
Chr1 15191497 C T
Chr1 15191502 A C
Chr1 15191535 C T
Chr1 15191549 T C
Chr1 15191637 G A
Chr1 15191658 C G
Chr1 15191665 T G
Chr1 15191670 A T
Chr1 15191681 A G
Chr1 15191705 G A
Chr1 15191714 G A
Chr1 15191754 C G
Chr1 15191771 A G
Chr1 15191833 C T
Chr1 15191839 G A
Chr1 15191886 T C
Chr1 15191887 A G
Chr1 15191894 G A
Chr1 15191977 T C
Chr1 15191982 T A
Chr1 15191986 G A
Chr1 15191989 A C
Chr1 15192087 G A
Chr1 15192117 G A
Chr1 15192118 C T
Chr1 15192119 C T
Chr1 15192124 T C
Chr1 15192205 T C
Chr1 15192226 C G
Chr1 15192253 T A
Chr1 15192333 T C
Chr1 15192338 G C
Chr1 15192339 C T
Chr1 15192393 C G
Chr1 15192398 A G
Chr1 15192399 C A
Chr1 15197432 T C
Chr1 15197439 T A
Chr1 15197482 T C
Chr1 15197494 C G
Chr1 15197497 T C
Chr1 15197503 G A
Chr1 15197515 G T
Chr1 15197516 A G
Chr1 15197533 C A
Chr1 15197543 C G
Chr1 15197544 G A
Chr1 15197548 G A
Chr1 15197604 G A
Chr1 15197609 T C
Chr1 15197626 G A
Chr1 15197631 T C
Chr1 15197639 A T
Chr1 15197641 A G
Chr1 15197644 G C
Chr1 15197645 A C
Chr1 15197662 T C
Chr1 15197688 A G
Chr1 15197694 C T
Chr1 15197704 T G
Chr1 15197707 A T
Chr1 15197710 T G
Chr1 15197717 C A
Chr1 15197719 C T
Chr1 15197761 T C
Chr1 15197785 T G
Chr1 15197800 C T
Chr1 15197801 G T
Chr1 15197812 G A
Chr1 15197847 T C
Chr1 15197851 C A
Chr1 15197868 G C
Chr1 15197882 T A
Chr1 15197915 A C
Chr1 15197917 A G
Chr1 15197927 G C
Chr1 15197929 C T
Chr1 15197930 T C
Chr1 15197932 C T
Chr1 15197933 G C
Chr1 15197977 T G
Chr1 15198006 A T
Chr1 15198025 C T
Chr1 15198030 G C
Chr1 15198048 G C
Chr1 15198063 G A
Chr1 15198075 G A
Chr1 15198079 C A
Chr1 15198087 T C
Chr1 15198092 A C
Chr1 15198095 G C
Chr1 15198098 A C
Chr1 15198103 T C
Chr1 15198129 G A
Chr1 15198391 A T
Chr1 15198400 T G
Chr1 15198415 T C
Chr1 15198419 C A
Chr1 15198443 C G
Chr1 15198449 C A
Chr1 15198470 T C
Chr1 15198481 T C
Chr1 15202380 C T
Chr1 15202387 G T
Chr1 15202420 T A
Chr1 15202435 T G
Chr1 15202458 C T
Chr1 15202459 G A
Chr1 15202462 C T
Chr1 15202478 C T
Chr1 15202482 T G
Chr1 15202505 A G
Chr1 15202528 C T
Chr1 15202578 C T
Chr1 15202695 C T
Chr1 15202705 C T
Chr1 15202725 A G
Chr1 15202747 T C
Chr1 15202762 C T
Chr1 15202781 C T
Chr1 15202794 A T
Chr1 15202823 C G
Chr1 15202829 G A
Chr1 15202855 A G
Chr1 15202879 C T
Chr1 15202880 A C
Chr1 15406371 T C
Chr1 15406524 A G
Chr1 15406651 A G
Chr1 15406668 C T
Chr1 15406778 C T
Chr1 15406856 G T
Chr1 15407095 A G
Chr1 15407464 C G
Chr1 15407617 A C
Chr1 15407641 C A
Chr1 15407644 G A
Chr1 15407700 T G
Chr1 15407936 G A
Chr1 15407948 T C
Chr1 15407978 A G
Chr1 15408803 G A
Chr1 15408907 C A
Chr1 15409012 A G
Chr1 15409022 C A
Chr1 15409059 T C
Chr1 15420405 C T
Chr1 15420440 T G
Chr1 15420711 G T
Chr1 15420968 A C
Chr1 15421025 T C
Chr1 15421027 C T
Chr1 15421079 C T
Chr1 15421110 A G
Chr1 15421122 A G
Chr1 15421129 G A
Chr1 15421171 T C
Chr1 15421181 G A
Chr1 15421221 C T
Chr1 15421370 A G
Chr1 15421380 C T
Chr1 15421406 T C
Chr1 15421424 A G
Chr1 15421500 T C
Chr1 15421532 T C
Chr1 15421545 G A
Chr1 15421694 A G
Chr1 15421825 T C
Chr1 15421832 T C
Chr1 15421857 A G
Chr1 15421905 G A
Chr1 15421980 T G
Chr1 15421987 C A
Chr1 15421988 G A
Chr1 15422018 T C
Chr1 15422129 G A
Chr1 15422195 A G
Chr1 15422199 T C
Chr1 15422224 G T
Chr1 15422249 C T
Chr1 15422313 C T
Chr1 15422426 G A
Chr1 15422518 A G
Chr1 15422545 T A
Chr1 15422567 G T
Chr1 15422638 G T
Chr1 15422852 G T
Chr1 15422935 C T
Chr1 15423334 G A
Chr1 15423340 G A
Chr1 15423375 A G
Chr1 15423386 C T
Chr1 15423432 G T
Chr1 15423507 T C
Chr1 15423522 C T
Chr1 15423528 C T
Chr1 15423575 A G
Chr1 15423605 T C
Chr1 15423734 T C
Chr1 15423742 T C
Chr1 15423759 G A
Chr1 15423819 T G
Chr1 15423886 C T
Chr1 15424124 T C
Chr1 15424192 C A
Chr1 15424220 G A
Chr1 15424312 A C
Chr1 15424463 G A
Chr1 15424562 A G
Chr1 15424770 T C
Chr1 15424809 G A
Chr1 15424817 C T
Chr1 15424822 G A
Chr1 15424872 T G
Chr1 15424908 C T
Chr1 15424957 C T
Chr1 15424980 T C
Chr1 15424981 G A
Chr1 15424986 C T
Chr1 15425031 T C
Chr1 15425047 C T
Chr1 15425084 T C
Chr1 15425248 C T
Chr1 15425271 T C
Chr1 15425287 A G
Chr1 15425567 G A
Chr1 15425678 G A
Chr1 15425713 A G
Chr1 15425997 C T
Chr1 15426270 C T
Chr1 15426397 G T
Chr1 15426583 C T
Chr1 15426608 T C
Chr1 15426761 G A
Chr1 15426798 T A
Chr1 15426961 A C
Chr1 15427050 G A
Chr1 15427183 C T
Chr1 15427218 T G
Chr1 15427219 C T
Chr1 15427225 A C
Chr1 15427227 C T
Chr1 15427270 T C
Chr1 15427280 T C
Chr1 15427281 C T
Chr1 15427299 G A
Chr1 15427345 A G
Chr1 15427843 C T
Chr1 15427916 A T
Chr1 15428025 A C
Chr1 15428144 T C
Chr1 15428393 C T
Chr1 15428698 A C
Chr1 15428971 T A
Chr1 15428991 G T
Chr1 15429014 T A
Chr1 15429015 T C
Chr1 15429599 C G
Chr1 15430923 C T
Chr1 15431125 G T
Chr1 15431410 C T
Chr1 15432106 C G
Chr1 15432453 T A
Chr1 15432672 C G
Chr1 15432815 A G
Chr1 15434997 C G
Chr1 15435246 C T
Chr1 15435251 T A
Chr1 15435275 G A
Chr1 15435349 G A
Chr1 15435497 C T
Chr1 15435579 A T
Chr1 15435695 C T
Chr1 15435703 C T
Chr1 15435717 T C
Chr1 15435813 A G
Chr1 15435815 A C
Chr1 15435816 T A
Chr1 15435830 A G
Chr1 15435839 C T
Chr1 15435847 T C
Chr1 15436065 C T
Chr1 15436102 A G
Chr1 15436104 G T
Chr1 15436499 C A
Chr1 15436501 T C
Chr1 15436505 T G
Chr1 15436512 G A
Chr1 15436519 G A
Chr1 15436784 C T
Chr1 15436792 T C
Chr1 15436797 T C
Chr1 15436810 A G
Chr1 15437071 G A
Chr1 15437106 T A
Chr1 15437126 G A
Chr1 15437489 A G
Chr1 15437546 A G
Chr1 15437566 G A
Chr1 15437567 A G
Chr1 15437666 G T
Chr1 15437813 T C
Chr1 15437892 T G
Chr1 15437911 A G
Chr1 15437958 A G
Chr1 15438051 G A
Chr1 15438055 G A
Chr1 15438108 T C
Chr1 15438186 G A
Chr1 15438245 A T
Chr1 15438274 G A
Chr1 15438288 T A
Chr1 15438293 T C
Chr1 15438334 A G
Chr1 15438382 C A
Chr1 15438423 T C
Chr1 15438468 G A
Chr1 15438726 C A
Chr1 15438990 C T
Chr1 15439128 C T
Chr1 15439163 A C
Chr1 15439168 G A
Chr1 15439173 G A
Chr1 15439208 A G
Chr1 15439265 G A
Chr1 15439461 C T
Chr1 15439490 A T
Chr1 15440460 T C
Chr1 15440508 T A
Chr1 15440511 C T
Chr1 15441084 A C
Chr1 15441112 T C
Chr1 15441739 T A
Chr1 15442228 A T
Chr1 15442309 C T
Chr1 15443997 T A
Chr1 15445412 A G
Chr1 15446958 G T
Chr1 15447112 G C
Chr1 15447240 T A
Chr1 15447342 A C
Chr1 15447816 G C
Chr1 15447857 A C
Chr1 15447912 T C
Chr1 15448205 T C
Chr1 15448898 G A
Chr1 15448958 G A
Chr1 15449650 G T
Chr1 15449688 C G
Chr1 15449699 A G
Chr1 15449795 A G
Chr1 15449935 A G
Chr1 15450353 T C
Chr1 15450437 C T
Chr1 15450488 C T
Chr1 15450585 C T
Chr1 15450655 C T
Chr1 15450692 A G
Chr1 15450707 C T
Chr1 15450743 T C
Chr1 15450814 C T
Chr1 15450824 T C
Chr1 15450833 C T
Chr1 15450942 A G
Chr1 15451160 A G
Chr1 15451249 T G
Chr1 15451335 C T
Chr1 15451447 A T
Chr1 15451507 C G
Chr1 15451512 G A
Chr1 15451850 T G
Chr1 15451915 G A
Chr1 15452205 C A
Chr1 15452333 C T
Chr1 15452337 A G
Chr1 15452439 C T
Chr1 15452687 T C
Chr1 15453043 G A
Chr1 15453118 C T
Chr1 15453189 G A
Chr1 15453537 A C
Chr1 15453638 C T
Chr1 15453695 G A
Chr1 15453810 A T
Chr1 15454032 T G
Chr1 15454035 T C
Chr1 15454363 G A
Chr1 15454491 C T
Chr1 15454537 A T
Chr1 15454558 G A
Chr1 15455281 G A
Chr1 15455365 C A
Chr1 15455370 C T
Chr1 15455690 T G
Chr1 15455727 T C
Chr1 15455731 T C
Chr1 15455757 C T
Chr1 15455780 T A
Chr1 15455829 G T
Chr1 15455830 T G
Chr1 15456032 C A
Chr1 15456157 G T
Chr1 15456558 G C
Chr1 15457975 G A
Chr1 15458281 C G
Chr1 15458894 A T
Chr1 15459065 C A
Chr1 15460224 A T
Chr1 15460261 A C
Chr1 15460645 A G
Chr1 15460977 A G
Chr1 15462614 C A
Chr1 15462693 A G
Chr1 15464137 C T
Chr1 15464140 A C
Chr1 15464153 T C
Chr1 15464219 A G
Chr1 15464247 T C
Chr1 15464421 C T
Chr1 15464786 A T
Chr1 15465430 C A
Chr1 15465698 A G
Chr1 15465705 G A
Chr1 15465843 A C
Chr1 15465894 A G
Chr1 15466077 C T
Chr1 15466183 G A
Chr1 15466256 C T
Chr1 15466338 G A
Chr1 15466492 A G
Chr1 15466698 T C
Chr1 15466867 A G
Chr1 15466960 G A
Chr1 15467151 C T
Chr1 15467178 A G
Chr1 15467200 T C
Chr1 15467454 G A
Chr1 15467458 C T
Chr1 15467558 T C
Chr1 15467752 T C
Chr1 15467804 C T
Chr1 15467914 T C
Chr1 15468073 T C
Chr1 15468109 T C
Chr1 15468137 G A
Chr1 15468157 A G
Chr1 15468242 G T
Chr1 15468360 C T
Chr1 15468687 T C
Chr1 15468763 A C
Chr1 15468804 C T
Chr1 15468938 C T
Chr1 15468941 G A
Chr1 15469535 C A
Chr1 15469536 G A
Chr1 15469630 G C
Chr1 15469633 T C
Chr1 15469883 C T
Chr1 15470009 A G
Chr1 15470015 G T
Chr1 15475036 T C
Chr1 15475056 G A
Chr1 15475070 A G
Chr1 15475134 C T
Chr1 15475156 T A
Chr1 15475166 C A
Chr1 15475186 A G
Chr1 15475191 C T
Chr1 15475206 C T
Chr1 15475207 A G
Chr1 15475211 T C
Chr1 15475236 T G
Chr1 15475244 C A
Chr1 15475268 G A
Chr1 15475270 A C
Chr1 15475271 T A
Chr1 15475287 T C
Chr1 15475290 T C
Chr1 15476585 T C
Chr1 15476588 C T
Chr1 15476589 A G
Chr1 15476610 T C
Chr1 15476618 A G
Chr1 15476620 G A
Chr1 15476664 G A
Chr1 15476668 C T
Chr1 15476685 T A
Chr1 15476687 C T
Chr1 15476690 A T
Chr1 15476697 G T
Chr1 15476720 G A
Chr1 15476772 A C
Chr1 15476775 G A
Chr1 15476777 T A
Chr1 15476790 T C
Chr1 15476798 A G
Chr1 15476803 T C
Chr1 15476851 A G
Chr1 15476854 T A
Chr1 15476887 G A
Chr1 15476888 T C
Chr1 15476890 T A
Chr1 15476907 G A
Chr1 15476911 A G
Chr1 15476944 A G
Chr1 15476979 C A
Chr1 15476990 C A
Chr1 15476997 T G
Chr1 15477018 G T
Chr1 15477065 C T
Chr1 15477091 T C
Chr1 15477099 G T
Chr1 15477111 T C
Chr1 15477119 A T
Chr1 15477132 C T
Chr1 15477134 C T
Chr1 15477189 G C
Chr1 15477191 T A
Chr1 15477203 C T
Chr1 15477225 A G
Chr1 15477254 C T
Chr1 15477255 C T
Chr1 15477269 G T
Chr1 15477276 A T
Chr1 15477292 T C
Chr1 15477304 G A
Chr1 15477305 T C
Chr1 15477315 T C
Chr1 15477316 C T
Chr1 15477318 G C
Chr1 15477324 G A
Chr1 15477336 A G
Chr1 15477355 T C
Chr1 15477381 T C
Chr1 15477383 G T
Chr1 15477413 T C
Chr1 15477415 T C
Chr1 15477424 G A
Chr1 15477430 G A
Chr1 15477487 A C
Chr1 15477495 C A
Chr1 15477496 T G
Chr1 15477504 C T
Chr1 15477517 G A
Chr1 15477529 T C
Chr1 15477560 A G
Chr1 15477561 A G
Chr1 15477600 C T
Chr1 15477608 C T
Chr1 15477610 A G
Chr1 15477611 T C
Chr1 15477612 A C
Chr1 15477624 T A
Chr1 15477635 C T
Chr1 15477636 A G
Chr1 15477659 A G
Chr1 15477676 A C
Chr1 15477694 T C
Chr1 15477696 C T
Chr1 15477698 T G
Chr1 15477707 G T
Chr1 15477725 T A
Chr1 15477727 G A
Chr1 15477751 C T
Chr1 15477761 C T
Chr1 15477769 A G
Chr1 15477788 A G
Chr1 15477789 T C
Chr1 15477796 T C
Chr1 15477809 G A
Chr1 15477825 G A
Chr1 15477827 C T
Chr1 15477830 C T
Chr1 15477831 A G
Chr1 15477861 C G
Chr1 15477868 T C
Chr1 15477874 C T
Chr1 15477878 C T
Chr1 15477880 T G
Chr1 15477888 G A
Chr1 15477891 T C
Chr1 15477900 G A
Chr1 15477902 T C
Chr1 15477906 G A
Chr1 15477908 A C
Chr1 15477913 C T
Chr1 15477976 A G
Chr1 15477997 G A
Chr1 15478010 A G
Chr1 15478020 A G
Chr1 15478035 T C
Chr1 15478041 C T
Chr1 15478067 A C
Chr1 15478076 C T
Chr1 15478077 G A
Chr1 15478084 C T
Chr1 15478085 T C
Chr1 15478091 T C
Chr1 15478101 T C
Chr1 15478110 T C
Chr1 15478111 G A
Chr1 15478121 A C
Chr1 15478143 A G
Chr1 15478146 C T
Chr1 15478149 A T
Chr1 15478159 T C
Chr1 15478160 C T
Chr1 15478184 C T
Chr1 15478191 A T
Chr1 15478195 A G
Chr1 15478212 G A
Chr1 15478215 C T
Chr1 15478231 T A
Chr1 15478235 C A
Chr1 15478245 T G
Chr1 15478273 A G
Chr1 15478282 A G
Chr1 15478287 C A
Chr1 15478290 A T
Chr1 15478293 T A
Chr1 15478314 A G
Chr1 15478377 T C
Chr1 15478382 A G
Chr1 15478388 A T
Chr1 15478411 C T
Chr1 15478432 C G
Chr1 15478438 C T
Chr1 15478439 A G
Chr1 15478462 G T
Chr1 15478514 T C
Chr1 15478516 G A
Chr1 15478522 C A
Chr1 15478525 A G
Chr1 15478532 T C
Chr1 15478534 G T
Chr1 15478540 C T
Chr1 15478541 A G
Chr1 15478579 A C
Chr1 15478580 C T
Chr1 15478584 T C
Chr1 15478587 T C
Chr1 15478600 G A
Chr1 15478630 T C
Chr1 15478648 G A
Chr1 15478657 G A
Chr1 15478667 G A
Chr1 15478673 A C
Chr1 15478678 T C
Chr1 15478698 C G
Chr1 15478700 T C
Chr1 15478739 G T
Chr1 15478740 A T
Chr1 15478745 G C
Chr1 15478777 T G
Chr1 15478798 A G
Chr1 15478800 A G
Chr1 15478807 G A
Chr1 15478834 T C
Chr1 15478865 C T
Chr1 15478867 G A
Chr1 15478888 G T
Chr1 15478895 T C
Chr1 15478913 G A
Chr1 15478916 A G
Chr1 15478918 T C
Chr1 15478921 G A
Chr1 15478923 C A
Chr1 15478932 T C
Chr1 15478939 C T
Chr1 15478950 C G
Chr1 15478960 A G
Chr1 15478969 T C
Chr1 15478971 T C
Chr1 15478972 C T
Chr1 15478987 G A
Chr1 15479013 T C
Chr1 15479028 T C
Chr1 15479046 T C
Chr1 15479047 G C
Chr1 15479069 A T
Chr1 15479084 T C
Chr1 15479087 C G
Chr1 15479088 A G
Chr1 15479097 C G
Chr1 15479116 A T
Chr1 15479120 C T
Chr1 15479140 C A
Chr1 15479143 C G
Chr1 15479214 A T
Chr1 15479215 C A
Chr1 15479241 C A
Chr1 15479264 G A
Chr1 15479332 G C
Chr1 15480668 G A
Chr1 15481112 T G
Chr1 15482050 G T
Chr1 15482058 C A
Chr1 15482079 G A
Chr1 15482107 T A
Chr1 15482123 G T
Chr1 15482213 A C
Chr1 15482240 G A
Chr1 15482340 C T
Chr1 15482353 C T
Chr1 15482369 G A
Chr1 15482371 G C
Chr1 15482405 G A
Chr1 15482409 G T
Chr1 15482422 C G
Chr1 15482469 G T
Chr1 15482553 T C
Chr1 15482559 A T
Chr1 15482607 G T
Chr1 15482621 C A
Chr1 15482623 A T
Chr1 15482632 C T
Chr1 15482650 C G
Chr1 15482652 G A
Chr1 15482672 C A
Chr1 15482684 A G
Chr1 15482715 T C
Chr1 15482743 A G
Chr1 15482758 G T
Chr1 15482816 C T
Chr1 15482819 G C
Chr1 15482906 C T
Chr1 15482958 T C
Chr1 15483008 T C
Chr1 15483010 G A
Chr1 15483016 T C
Chr1 15483046 G A
Chr1 15483142 A G
Chr1 15483180 C T
Chr1 15486350 T A
Chr1 15486390 A T
Chr1 15486438 G A
Chr1 15486565 A T
Chr1 15486616 A C
Chr1 15486646 A T
Chr1 15486661 T C
Chr1 15486796 T C
Chr1 15486832 A G
Chr1 15486849 A T
Chr1 15486897 G A
Chr1 15487059 G A
Chr1 15487068 C T
Chr1 15487127 T C
Chr1 15487142 G A
Chr1 15487229 G A
Chr1 15487243 G A
Chr1 15487250 T A
Chr1 15487318 C A
Chr1 15487370 A C
Chr1 15487451 A T
Chr1 15488208 G A
Chr1 15488209 T C
Chr1 15488212 G A
Chr1 15488213 C T
Chr1 15488214 G A
Chr1 15488226 C T
Chr1 15488231 G A
Chr1 15488285 C T
Chr1 15488289 C A
Chr1 15488332 T C
Chr1 15488522 T A
Chr1 15488531 G T
Chr1 15488618 T C
Chr1 15488735 C A
Chr1 15488907 T A
Chr1 15488992 A G
Chr1 15489049 T C
Chr1 15489258 C T
Chr1 15489259 A G
Chr1 15489293 T C
Chr1 15489346 T C
Chr1 15489384 C T
Chr1 15489409 T A
Chr1 15489416 G A
Chr1 15489504 T C
Chr1 15489518 C G
Chr1 15489533 C T
Chr1 15489574 G A
Chr1 15489708 T C
Chr1 15489743 C T
Chr1 15489769 G A
Chr1 15489819 A G
Chr1 15489829 G A
Chr1 15489830 T C
Chr1 15489839 G A
Chr1 15489840 T G
Chr1 15489884 A G
Chr1 15489907 C G
Chr1 15489920 T A
Chr1 15489937 T C
Chr1 15489946 G A
Chr1 15489957 C T
Chr1 15490009 C T
Chr1 15490013 C T
Chr1 15490016 A G
Chr1 15490020 A G
Chr1 15490050 G T
Chr1 15490151 T C
Chr1 15490217 A T
Chr1 15490252 A T
Chr1 15490282 T A
Chr1 15490327 T C
Chr1 15490391 A C
Chr1 15490453 G A
Chr1 15490456 T C
Chr1 15490465 G A
Chr1 15490470 C T
Chr1 15490479 C T
Chr1 15490488 C T
Chr1 15490490 T C
Chr1 15490493 C T
Chr1 15490500 G A
Chr1 15490512 G T
Chr1 15490551 G A
Chr1 15490555 G A
Chr1 15490559 A C
Chr1 15490591 T A
Chr1 15490599 T A
Chr1 15490608 A G
Chr1 15490609 A G
Chr1 15490615 A G
Chr1 15490654 T C
Chr1 15490666 T C
Chr1 15490672 T C
Chr1 15490674 T C
Chr1 15490683 G A
Chr1 15490686 G C
Chr1 15490708 G C
Chr1 15490731 G T
Chr1 15490736 G A
Chr1 15490764 G T
Chr1 15490792 C T
Chr1 15490809 T G
Chr1 15490874 A C
Chr1 15490890 T C
Chr1 15490891 T C
Chr1 15490905 C T
Chr1 15490922 T C
Chr1 15490938 T C
Chr1 15490946 T C
Chr1 15490955 C T
Chr1 15490959 T C
Chr1 15490964 T C
Chr1 15490977 T C
Chr1 15491016 T C
Chr1 15491021 C T
Chr1 15491067 T G
Chr1 15491077 C G
Chr1 15491089 T A
Chr1 15491118 G A
Chr1 15491215 G A
Chr1 15491266 G A
Chr1 15491278 G A
Chr1 15491299 T C
Chr1 15491300 A G
Chr1 15491326 C T
Chr1 15491347 A G
Chr1 15491357 A T
Chr1 15491372 G T
Chr1 15491396 C T
Chr1 15491407 C T
Chr1 15491422 G C
Chr1 15491450 T C
Chr1 15491452 T C
Chr1 15491455 G C
Chr1 15491481 G C
Chr1 15491483 A G
Chr1 15491486 C T
Chr1 15491488 T G
Chr1 15491512 T C
Chr1 15491518 G A
Chr1 15491589 A G
Chr1 15493072 A G
Chr1 15493100 A G
Chr1 15493133 T C
Chr1 15493167 A G
Chr1 15493174 G T
Chr1 15493193 G A
Chr1 15493204 C T
Chr1 15493260 C G
Chr1 15493273 C T
Chr1 15493293 C G
Chr1 15493303 C T
Chr1 15493400 C G
Chr1 15493404 A G
Chr1 15493689 C T
Chr1 15493706 C T
Chr1 15493733 A G
Chr1 15493749 G A
Chr1 15493750 A G
Chr1 15493755 T C
Chr1 15493774 G A
Chr1 15493775 A G
Chr1 15493802 T C
Chr1 15493803 G A
Chr1 15493834 T A
Chr1 15493881 T A
Chr1 15493892 A T
Chr1 15493917 G C
Chr1 15493927 T A
Chr1 15493932 T A
Chr1 15494033 C T
Chr1 15494037 A C
Chr1 15494051 T C
Chr1 15494056 G C
Chr1 15494150 T C
Chr1 15494252 G C
Chr1 15494267 A T
Chr1 15494318 G C
Chr1 15494369 T C
Chr1 15494407 T C
Chr1 15494422 T C
Chr1 15494424 A G
Chr1 15494439 A G
Chr1 15494572 C T
Chr1 15494589 G C
Chr1 15494636 A G
Chr1 15494666 A T
Chr1 15494671 T G
Chr1 15494673 T G
Chr1 15494688 C A
Chr1 15494696 A T
Chr1 15494699 T G
Chr1 15494704 T C
Chr1 15494705 T A
Chr1 15494729 C T
Chr1 15494767 A T
Chr1 15494779 A T
Chr1 15494786 G A
Chr1 15494787 T G
Chr1 15494795 C A
Chr1 15494798 T A
Chr1 15494803 G A
Chr1 15494823 A G
Chr1 15494833 G C
Chr1 15494838 A G
Chr1 15494845 A G
Chr1 15494852 G T
Chr1 15494857 A G
Chr1 15494859 C T
Chr1 15494868 T G
Chr1 15494879 T C
Chr1 15494900 T C
Chr1 15494906 A G
Chr1 15494928 A T
Chr1 15494958 G A
Chr1 15494969 G A
Chr1 15495048 T C
Chr1 15495243 G A
Chr1 15495270 C G
Chr1 15495276 G T
Chr1 15495464 G A
Chr1 15495488 T C
Chr1 15495502 C T
Chr1 15495685 A C
Chr1 15495708 G A
Chr1 15495756 T G
Chr1 15496557 T C
Chr1 15496614 C T
Chr1 15496620 G C
Chr1 15496689 G A
Chr1 15496691 G A
Chr1 15496728 T G
Chr1 15496732 A G
Chr1 15497019 T C
Chr1 15497042 G T
Chr1 15497099 T C
Chr1 15497309 T C
Chr1 15497392 C T
Chr1 15497393 T A
Chr1 15497461 T C
Chr1 15497668 C T
Chr1 15497827 A T
Chr1 15497899 C G
Chr1 15497917 T G
Chr1 15497918 T A
Chr1 15497981 T C
Chr1 15498117 A G
Chr1 15498126 A G
Chr1 15498271 T G
Chr1 15498293 T A
Chr1 15498319 A T
Chr1 15498411 A T
Chr1 15498659 A G
Chr1 15499044 C T
Chr1 15499049 C A
Chr1 15499077 G A
Chr1 15499156 G A
Chr1 15499208 T A
Chr1 15499309 A C
Chr1 15499330 T A
Chr1 15499410 C T
Chr1 15499433 T C
Chr1 15499434 C T
Chr1 15499459 G A
Chr1 15499462 T C
Chr1 15499490 G A
Chr1 15499533 C G
Chr1 15499544 T G
Chr1 15499612 C T
Chr1 15499616 G T
Chr1 15499628 C T
Chr1 15499723 A G
Chr1 15499733 T C
Chr1 15499759 T C
Chr1 15499761 G A
Chr1 15499840 G C
Chr1 15499901 T C
Chr1 15500063 A G
Chr1 15500076 G A
Chr1 15500081 G C
Chr1 15500101 T C
Chr1 15500116 C A
Chr1 15500218 G A
Chr1 15500254 T C
Chr1 15500259 A G
Chr1 15500302 T A
Chr1 15500326 G A
Chr1 15500374 T C
Chr1 15500379 T C
Chr1 15500410 C T
Chr1 15500481 A G
Chr1 15500596 G T
Chr1 15500598 A G
Chr1 15500664 A C
Chr1 15500676 G T
Chr1 15500685 G T
Chr1 15500699 G A
Chr1 15500712 A G
Chr1 15500832 C T
Chr1 15500845 G A
Chr1 15501106 G A
Chr1 15501140 T C
Chr1 15501164 T C
Chr1 15501382 T A
Chr1 15501617 T G
Chr1 15501715 C T
Chr1 15501967 G A
Chr1 15502115 A C
Chr1 15502157 G T
Chr1 15502179 A G
Chr1 15502286 T C
Chr1 15502370 A G
Chr1 15502397 C T
Chr1 15502530 C G
Chr1 15502548 G A
Chr1 15502564 C A
Chr1 15502595 C G
Chr1 15502598 G A
Chr1 15502606 G A
Chr1 15502678 T G
Chr1 15502693 G A
Chr1 15502706 G A
Chr1 15502737 T C
Chr1 15502755 G T
Chr1 15502763 G T
Chr1 15502878 T C
Chr1 15502879 T C
Chr1 15502900 A T
Chr1 15502918 C T
Chr1 15502929 A G
Chr1 15503100 G A
Chr1 15503251 A G
Chr1 15503329 T A
Chr1 15503364 A G
Chr1 15503373 G A
Chr1 15503383 G A
Chr1 15503390 T G
Chr1 15503416 G A
Chr1 15503417 G A
Chr1 15503420 G A
Chr1 15503422 A G
Chr1 15503423 T G
Chr1 15503497 G A
Chr1 15503503 A G
Chr1 15503506 G A
Chr1 15503515 G A
Chr1 15503567 A T
Chr1 15503571 T A
Chr1 15503575 A G
Chr1 15503584 T C
Chr1 15503605 G A
Chr1 15503610 A G
Chr1 15503628 T C
Chr1 15503667 A G
Chr1 15503687 C T
Chr1 15503694 T C
Chr1 15503701 C T
Chr1 15503702 T C
Chr1 15503708 A T
Chr1 15503764 C T
Chr1 15503788 A T
Chr1 15503789 T A
Chr1 15503828 A C
Chr1 15503858 A G
Chr1 15503887 A T
Chr1 15503902 A T
Chr1 15503950 G T
Chr1 15503954 G A
Chr1 15503987 C T
Chr1 15504011 T C
Chr1 15504017 T C
Chr1 15504027 G A
Chr1 15504028 C T
Chr1 15504036 T C
Chr1 15504064 T C
Chr1 15504074 A T
Chr1 15504088 A T
Chr1 15504305 G A
Chr1 15504419 G A
Chr1 15504439 A G
Chr1 15504539 A G
Chr1 15504628 T A
Chr1 15504683 T C
Chr1 15504804 C T
Chr1 15504806 A G
Chr1 15504812 T C
Chr1 15532552 A G
Chr1 15532564 T A
Chr1 15532569 A T
Chr1 15532571 C T
Chr1 15532576 G A
Chr1 15532580 T C
Chr1 15532602 T C
Chr1 15532603 A G
Chr1 15532668 A G
Chr1 15532672 G A
Chr1 15532674 T C
Chr1 15532676 T A
Chr1 15532678 C G
Chr1 15532681 T G
Chr1 15532683 G A
Chr1 15532711 G A
Chr1 15532720 A C
Chr1 15532723 A G
Chr1 15532724 C G
Chr1 15532738 T C
Chr1 15532807 C T
Chr1 15532817 A G
Chr1 15532847 G C
Chr1 15532849 T C
Chr1 15532851 G A
Chr1 15532852 T A
Chr1 15532856 T A
Chr1 15532858 T A
Chr1 15532859 T C
Chr1 15532861 T A
Chr1 15532863 T A
Chr1 15532877 G A
Chr1 15532896 T G
Chr1 15532897 T A
Chr1 15532921 C T
Chr1 15532935 A T
Chr1 15532937 T C
Chr1 15532958 A G
Chr1 15532981 G A
Chr1 15533048 C T
Chr1 15533081 G A
Chr1 15533104 C T
Chr1 15533124 A C
Chr1 15533165 G A
Chr1 15533182 C T
Chr1 15533253 T C
Chr1 15533261 T C
Chr1 15533315 C T
Chr1 15533317 G A
Chr1 15533332 A G
Chr1 15533343 G C
Chr1 15533421 A T
Chr1 15534074 A G
Chr1 15534084 T C
Chr1 15534120 C A
Chr1 15534151 T A
Chr1 15534169 C T
Chr1 15534170 C G
Chr1 15534177 C A
Chr1 15534193 C T
Chr1 15534303 C T
Chr1 15534322 T A
Chr1 15534446 G A
Chr1 15534481 G A
Chr1 15534483 G A
Chr1 15534511 C T
Chr1 15534564 A G
Chr1 15534660 G C
Chr1 15534679 C G
Chr1 15538309 T C
Chr1 15538339 C T
Chr1 15538363 G C
Chr1 15538366 C T
Chr1 15538415 A T
Chr1 15538422 G T
Chr1 15538453 G T
Chr1 15538466 T C
Chr1 15538467 G C
Chr1 15538492 C G
Chr1 15538529 G A
Chr1 15538565 T G
Chr1 15538570 G A
Chr1 15538578 A G
Chr1 15538622 C G
Chr1 15538644 G T
Chr1 15538655 G A
Chr1 15538692 A C
Chr1 15538721 G A
Chr1 15538763 G T
Chr1 15538814 T G
Chr1 15538829 A G
Chr1 15538837 T C
Chr1 15538849 G A
Chr1 15538880 A G
Chr1 15538889 T C
Chr1 15538903 T C
Chr1 15538913 T C
Chr1 15538954 G C
Chr1 15538959 C T
Chr1 15538982 T C
Chr1 15539003 C T
Chr1 15539075 T A
Chr1 15539123 A C
Chr1 15539172 G A
Chr1 15539231 G T
Chr1 15539252 C A
Chr1 15539258 T C
Chr1 15539274 T C
Chr1 15539282 A G
Chr1 15539302 C A
Chr1 15539352 T A
Chr1 15539363 C T
Chr1 15539383 C T
Chr1 15539433 A T
Chr1 15539437 C T
Chr1 15539445 T C
Chr1 15539493 A T
Chr1 15539506 C T
Chr1 15539509 G A
Chr1 15539512 C G
Chr1 15539521 C T
Chr1 15539527 G A
Chr1 15539537 A G
Chr1 15539547 C A
Chr1 15539560 G A
Chr1 15539585 A G
Chr1 15539611 T C
Chr1 15539613 A G
Chr1 15539615 G A
Chr1 15539654 A C
Chr1 15539679 A G
Chr1 15539757 C A
Chr1 15539773 C T
Chr1 15539774 A G
Chr1 15539788 C T
Chr1 15539822 T C
Chr1 15539829 T A
Chr1 15539869 T C
Chr1 15539872 A T
Chr1 15539911 T C
Chr1 15539939 A C
Chr1 15539977 A T
Chr1 15540025 C G
Chr1 15540028 A G
Chr1 15540040 A G
Chr1 15540055 G A
Chr1 15540056 C T
Chr1 15540077 A T
Chr1 15540140 C G
Chr1 15540198 G C
Chr1 15540199 A G
Chr1 15540295 G C
Chr1 15540307 T C
Chr1 15540330 T C
Chr1 15540331 G A
Chr1 15540360 T C
Chr1 15540434 T C
Chr1 15540459 G A
Chr1 15540512 T C
Chr1 15540714 T G
Chr1 15540753 T C
Chr1 15540969 A T
Chr1 15541044 C A
Chr1 15545304 A G
Chr1 15545306 G A
Chr1 15545359 G A
Chr1 15545374 T A
Chr1 15545378 A G
Chr1 15545409 A G
Chr1 15545411 T C
Chr1 15545478 C A
Chr1 15545479 A C
Chr1 15545509 T A
Chr1 15545546 C T
Chr1 15545556 C T
Chr1 15545574 A T
Chr1 15545587 C T
Chr1 15545592 C T
Chr1 15545639 T C
Chr1 15545660 G T
Chr1 15545662 T C
Chr1 15545673 T G
Chr1 15545737 G T
Chr1 15545746 C T
Chr1 15545759 C T
Chr1 15545762 G T
Chr1 15554006 A G
Chr1 15554015 G A
Chr1 15554060 T C
Chr1 15554076 G A
Chr1 15554077 G C
Chr1 15554101 C T
Chr1 15554114 A T
Chr1 15554115 T A
Chr1 15554125 G A
Chr1 15554132 T C
Chr1 15554159 C A
Chr1 15554164 G A
Chr1 15554170 A G
Chr1 15554183 G A
Chr1 15554189 C T
Chr1 15554221 C G
Chr1 15554232 G A
Chr1 15554280 G A
Chr1 15554295 C A
Chr1 15554310 C A
Chr1 15554326 C T
Chr1 15554332 A G
Chr1 15554353 C A
Chr1 15554429 G A
Chr1 15554444 A G
Chr1 15554457 T C
Chr1 15554486 C A
Chr1 15554489 A C
Chr1 15603066 G C
Chr1 15603130 G C
Chr1 15603161 C T
Chr1 15603296 A T
Chr1 15603337 T G
Chr1 15603360 T A
Chr1 15603416 T C
Chr1 15603478 C T
Chr1 15603522 T G
Chr1 15603538 G T
Chr1 15603554 T A
Chr1 15603569 G T
Chr1 15603726 C T
Chr1 15603753 G A
Chr1 15603794 G A
Chr1 15603810 A G
Chr1 15603885 G A
Chr1 15604065 G A
Chr1 15604276 A G
Chr1 15604887 A G
Chr1 15604999 A T
Chr1 15605015 T A
Chr1 15605179 T C
Chr1 15605434 C T
Chr1 15606170 A C
Chr1 15606349 G A
Chr1 15606391 G A
Chr1 15606462 T C
Chr1 15606810 G A
Chr1 15606830 C T
Chr1 15606835 C T
Chr1 15606843 G A
Chr1 15606889 A G
Chr1 15606911 T C
Chr1 15606998 G A
Chr1 15607091 T C
Chr1 15607241 T C
Chr1 15607258 C T
Chr1 15607304 G A
Chr1 15607367 C T
Chr1 15607376 G A
Chr1 15607390 A G
Chr1 15607421 C T
Chr1 15607469 G A
Chr1 15607515 A G
Chr1 15607577 G A
Chr1 15607630 T G
Chr1 15607763 A G
Chr1 15607788 A C
Chr1 15607875 C A
Chr1 15607923 T C
Chr1 15607954 T G
Chr1 15608044 G C
Chr1 15608251 A G
Chr1 15608590 A C
Chr1 15608600 A G
Chr1 15608619 C T
Chr1 15608631 T C
Chr1 15608636 C T
Chr1 15608640 T C
Chr1 15608665 G A
Chr1 15608710 A G
Chr1 15608745 A G
Chr1 15608758 C A
Chr1 15608849 A G
Chr1 15609075 G A
Chr1 15609112 G T
Chr1 15609177 C T
Chr1 15609223 T G
Chr1 15609291 A C
Chr1 15609327 C T
Chr1 15609342 T C
Chr1 15609435 G A
Chr1 15609462 G A
Chr1 15609508 T C
Chr1 15609639 T G
Chr1 15609685 T C
Chr1 15609773 T C
Chr1 15609808 T C
Chr1 15609841 C T
Chr1 15609857 A G
Chr1 15609928 A G
Chr1 15610015 A T
Chr1 15610049 C T
Chr1 15610118 G A
Chr1 15610167 G A
Chr1 15610393 G T
Chr1 15610422 G A
Chr1 15610501 C T
Chr1 15610566 T C
Chr1 15610592 G A
Chr1 15610656 A G
Chr1 15610862 C T
Chr1 15610899 A G
Chr1 15610963 T G
Chr1 15610966 G C
Chr1 15611081 C T
Chr1 15611333 T G
Chr1 15611532 C T
Chr1 15611563 C A
Chr1 15611810 A G
Chr1 15611847 A G
Chr1 15611875 C T
Chr1 15611888 C T
Chr1 15611897 A G
Chr1 15611937 A C
Chr1 15611960 G A
Chr1 15611973 C T
Chr1 15611977 T C
Chr1 15611979 A C
Chr1 15611991 C T
Chr1 15612001 G A
Chr1 15612006 C T
Chr1 15612084 T G
Chr1 15612296 A G
Chr1 15612371 C G
Chr1 15612472 G A
Chr1 15612481 C T
Chr1 15612483 G A
Chr1 15612577 A G
Chr1 15612702 C A
Chr1 15612734 T A
Chr1 15612737 G C
Chr1 15612744 T C
Chr1 15612771 C A
Chr1 15612775 C T
Chr1 15612791 C T
Chr1 15612792 T C
Chr1 15612799 C T
Chr1 15612862 A G
Chr1 15612914 T G
Chr1 15613089 G A
Chr1 15613145 G T
Chr1 15613171 G A
Chr1 15613187 G A
Chr1 15613229 G A
Chr1 15613268 G T
Chr1 15613371 A C
Chr1 15613387 T C
Chr1 15613479 C G
Chr1 15613649 G A
Chr1 15613745 C T
Chr1 15613876 C T
Chr1 15614173 A G
Chr1 15614478 T C
Chr1 15614573 C A
Chr1 15614684 C A
Chr1 15616024 A G
Chr1 15617692 G T
Chr1 15617711 G A
Chr1 15617753 G T
Chr1 15617754 T A
Chr1 15617855 T C
Chr1 15617885 A G
Chr1 15617948 C T
Chr1 15618307 A G
Chr1 15618438 G A
Chr1 15618647 T G
Chr1 15618776 C T
Chr1 15618822 G C
Chr1 15618892 A G
Chr1 15619284 G A
Chr1 15619565 C T
Chr1 15619566 A G
Chr1 15619575 T C
Chr1 15619659 A T
Chr1 15619791 T C
Chr1 15619823 T C
Chr1 15619852 T A
Chr1 15619928 A G
Chr1 15619952 C T
Chr1 15619989 T C
Chr1 15620020 G A
Chr1 15620042 G T
Chr1 15620100 A C
Chr1 15620101 T C
Chr1 15620103 C T
Chr1 15620136 T G
Chr1 15620215 A G
Chr1 15620218 G A
Chr1 15620312 A C
Chr1 15620365 G T
Chr1 15620395 C T
Chr1 15620412 G A
Chr1 15620423 A G
Chr1 15620432 C A
Chr1 15620506 A G
Chr1 15620541 T A
Chr1 15620566 T G
Chr1 15620914 C T
Chr1 15620998 C T
Chr1 15621349 A T
Chr1 15621660 C T
Chr1 15646661 T G
Chr1 15646774 C G
Chr1 15646792 C T
Chr1 15646905 T C
Chr1 15646994 G A
Chr1 15647026 G A
Chr1 15647287 C T
Chr1 15647296 T C
Chr1 15647297 C T
Chr1 15647415 T C
Chr1 15647417 G A
Chr1 15647458 A G
Chr1 15647473 T C
Chr1 15647485 A G
Chr1 15647519 A G
Chr1 15647534 A C
Chr1 15647741 G A
Chr1 15647840 A G
Chr1 15648274 A G
Chr1 15648499 G A
Chr1 15648554 G A
Chr1 15648611 T C
Chr1 15648755 T C
Chr1 15648774 T C
Chr1 15648792 A T
Chr1 15648806 A G
Chr1 15649187 C A
Chr1 15649612 A G
Chr1 15649924 G A
Chr1 15650016 A G
Chr1 15650138 A G
Chr1 15650166 T C
Chr1 15650310 C A
Chr1 15650315 C T
Chr1 15650444 A G
Chr1 15650451 A G
Chr1 15650565 A G
Chr1 15650584 C G
Chr1 15650607 A G
Chr1 15650921 A G
Chr1 15650977 A G
Chr1 15651006 T C
Chr1 15651039 G C
Chr1 15651221 A G
Chr1 15651246 T G
Chr1 15651251 A G
Chr1 15651272 C T
Chr1 15651311 T C
Chr1 15651312 T G
Chr1 15651353 T G
Chr1 15651375 G A
Chr1 15651381 A G
Chr1 15651445 A G
Chr1 15651460 G A
Chr1 15651480 T C
Chr1 15651552 C T
Chr1 15651591 A G
Chr1 15651622 A G
Chr1 15651714 A G
Chr1 15651768 A G
Chr1 15651789 G A
Chr1 15651795 G C
Chr1 15651899 G A
Chr1 15651927 G A
Chr1 15651932 A G
Chr1 15651960 C T
Chr1 15651999 G A
Chr1 15652044 C T
Chr1 15652056 A G
Chr1 15652088 T C
Chr1 15652103 G T
Chr1 15652116 T C
Chr1 15652188 T C
Chr1 15652205 A G
Chr1 15652250 T C
Chr1 15652392 G C
Chr1 15652432 T C
Chr1 15652471 C T
Chr1 15652475 C T
Chr1 15652520 G A
Chr1 15652521 G A
Chr1 15652527 T C
Chr1 15652545 C T
Chr1 15652561 T C
Chr1 15652575 A G
Chr1 15652589 A G
Chr1 15652596 C A
Chr1 15652633 A G
Chr1 15652655 T C
Chr1 15652743 T C
Chr1 15652760 C T
Chr1 15652765 C G
Chr1 15652767 C T
Chr1 15652821 A G
Chr1 15652824 T C
Chr1 15652952 C T
Chr1 15653061 A G
Chr1 15653066 T C
Chr1 15653129 T A
Chr1 15653269 T C
Chr1 15653597 G A
Chr1 15653616 T G
Chr1 15653692 G A
Chr1 15653715 T C
Chr1 15653804 C T
Chr1 15653823 T G
Chr1 15653898 G A
Chr1 15653904 C T
Chr1 15653951 T C
Chr1 15654131 T C
Chr1 15654584 C G
Chr1 15654669 T C
Chr1 15654878 T C
Chr1 15654934 C T
Chr1 15655364 C A
Chr1 15655510 G A
Chr1 15655800 A G
Chr1 15656031 A G
Chr1 15656061 A G
Chr1 15656109 G A
Chr1 15656157 T C
Chr1 15656203 T C
Chr1 15656247 G C
Chr1 15656264 A G
Chr1 15656287 A G
Chr1 15656304 G T
Chr1 15656567 C G
Chr1 15656605 T G
Chr1 15656617 T A
Chr1 15656703 G T
Chr1 15656724 C T
Chr1 15656746 T A
Chr1 15656817 C T
Chr1 15656824 G A
Chr1 15656855 T G
Chr1 15656968 C G
Chr1 15656969 C T
Chr1 15657141 A G
Chr1 15657270 A G
Chr1 15657312 G A
Chr1 15657396 C T
Chr1 15657415 T C
Chr1 15657490 A G
Chr1 15657803 T C
Chr1 15657888 C T
Chr1 15657975 G A
Chr1 15658203 T C
Chr1 15658207 A C
Chr1 15658225 T A
Chr1 15658380 T C
Chr1 15658594 C T
Chr1 15658702 T C
Chr1 15658712 C G
Chr1 15658769 G A
Chr1 15658850 T G
Chr1 15658889 G T
Chr1 15658935 T A
Chr1 15658936 G A
Chr1 15658970 T G
Chr1 15659010 A G
Chr1 15659017 C T
Chr1 15659046 A G
Chr1 15659047 C T
Chr1 15659056 T C
Chr1 15659254 A G
Chr1 15659348 C T
Chr1 15659362 T C
Chr1 15659804 T C
Chr1 15659927 C A
Chr1 15659942 C G
Chr1 15659979 G A
Chr1 15660017 T C
Chr1 15660052 T C
Chr1 15660247 T C
Chr1 15660518 A G
Chr1 15660895 C A
Chr1 15660903 A G
Chr1 15660939 A G
Chr1 15660940 C T
Chr1 15660980 C T
Chr1 15661007 G A
Chr1 15661018 C A
Chr1 15661147 T C
Chr1 15661220 G A
Chr1 15661263 C T
Chr1 15661453 A G
Chr1 15661527 T A
Chr1 15661586 A C
Chr1 15661713 A G
Chr1 15661716 A G
Chr1 15661718 T C
Chr1 15661751 T C
Chr1 15661911 G A
Chr1 15661947 G T
Chr1 15661961 T C
Chr1 15662092 A G
Chr1 15662111 T C
Chr1 15662322 T A
Chr1 15662548 A G
Chr1 15662861 A G
Chr1 15663246 G A
Chr1 15663312 T C
Chr1 15663460 A G
Chr1 15663759 G A
Chr1 15664126 A G
Chr1 15664222 T A
Chr1 15664239 G T
Chr1 15664315 G T
Chr1 15664447 T C
Chr1 15664856 T A
Chr1 15664864 C T
Chr1 15664890 C A
Chr1 15665145 G A
Chr1 15665227 C T
Chr1 15665387 C T
Chr1 15665422 T A
Chr1 15665657 T C
Chr1 15665717 A G
Chr1 15665725 T C
Chr1 15666399 G A
Chr1 15666770 G C
Chr1 15666784 G A
Chr1 15666808 A G
Chr1 15666853 C T
Chr1 15666994 C T
Chr1 15667556 A C
Chr1 15667663 A C
Chr1 15667838 C A
Chr1 15668209 A C
Chr1 15668212 T C
Chr1 15668265 A G
Chr1 15668347 C T
Chr1 15668376 T C
Chr1 15668380 A G
Chr1 15668397 C A
Chr1 15668484 C T
Chr1 15668522 T A
Chr1 15668555 A G
Chr1 15668578 A G
Chr1 15668590 A G
Chr1 15668592 G C
Chr1 15668611 A G
Chr1 15668612 A G
Chr1 15668633 C T
Chr1 15668634 G A
Chr1 15668653 G A
Chr1 15668704 T C
Chr1 15668715 T C
Chr1 15668738 G A
Chr1 15668751 C A
Chr1 15668763 A T
Chr1 15668769 C T
Chr1 15668771 A G
Chr1 15668772 G A
Chr1 15668778 G C
Chr1 15668783 G A
Chr1 15668829 G C
Chr1 15668831 G T
Chr1 15668837 G A
Chr1 15668923 T A
Chr1 15669088 G A
Chr1 15669147 G A
Chr1 15669167 A G
Chr1 15669168 T C
Chr1 15669174 T C
Chr1 15669190 T G
Chr1 15669274 T C
Chr1 15669407 A G
Chr1 15669413 C T
Chr1 15669484 G A
Chr1 15669798 A C
Chr1 15669832 C A
Chr1 15669887 C T
Chr1 15669943 T C
Chr1 15669967 G T
Chr1 15670290 A G
Chr1 15670398 T C
Chr1 15670698 T C
Chr1 15670716 C G
Chr1 15671505 G A
Chr1 15671534 A C
Chr1 15675418 C T
Chr1 15675430 T C
Chr1 15675543 G A
Chr1 15675560 C A
Chr1 15675735 G T
Chr1 15675876 A G
Chr1 15675950 G A
Chr1 15675956 G A
Chr1 15675959 A G
Chr1 15675977 A G
Chr1 15676011 C T
Chr1 15676121 A G
Chr1 15676145 A C
Chr1 15676221 T C
Chr1 15676322 G C
Chr1 15676323 T G
Chr1 15676500 C T
Chr1 15676523 G C
Chr1 15676550 C A
Chr1 15676606 A T
Chr1 15676646 G T
Chr1 15676733 A T
Chr1 15676750 G A
Chr1 15676766 T C
Chr1 15676809 C T
Chr1 15676862 G A
Chr1 15676938 T C
Chr1 15676957 C G
Chr1 15676963 T C
Chr1 15677023 G A
Chr1 15677071 G A
Chr1 15677095 T C
Chr1 15677096 G A
Chr1 15677127 T C
Chr1 15677161 G A
Chr1 15677187 G A
Chr1 15677196 A G
Chr1 15677229 T C
Chr1 15677266 C T
Chr1 15677300 C T
Chr1 15677309 G A
Chr1 15677323 G C
Chr1 15677389 C T
Chr1 15677404 T C
Chr1 15677425 C T
Chr1 15677466 G A
Chr1 15677502 T G
Chr1 15677517 T C
Chr1 15677519 G A
Chr1 15677528 G C
Chr1 15677549 T A
Chr1 15677638 T C
Chr1 15677798 G A
Chr1 15677906 C T
Chr1 15677950 A C
Chr1 15677960 G A
Chr1 15677965 G T
Chr1 15677978 A G
Chr1 15678016 T C
Chr1 15678025 G A
Chr1 15678027 T C
Chr1 15678049 T C
Chr1 15678064 G A
Chr1 15678079 T G
Chr1 15678091 C A
Chr1 15678107 C T
Chr1 15678134 G A
Chr1 15678209 A G
Chr1 15678214 T G
Chr1 15678218 A G
Chr1 15678230 G A
Chr1 15678279 C T
Chr1 15678445 A T
Chr1 15678519 G A
Chr1 15678548 C T
Chr1 15678576 G A
Chr1 15678595 A G
Chr1 15678599 T C
Chr1 15678670 C T
Chr1 15678686 T C
Chr1 15678707 T C
Chr1 15678709 G A
Chr1 15678720 G A
Chr1 15678744 C T
Chr1 15678754 A G
Chr1 15678762 A G
Chr1 15678767 G A
Chr1 15678798 T C
Chr1 15678814 G A
Chr1 15678854 C T
Chr1 15678957 G A
Chr1 15678968 A G
Chr1 15679041 G A
Chr1 15679138 A C
Chr1 15679152 C T
Chr1 15679153 A G
Chr1 15679176 G A
Chr1 15679204 C T
Chr1 15679218 A G
Chr1 15679220 A G
Chr1 15679228 T G
Chr1 15679233 T C
Chr1 15679246 A G
Chr1 15679266 A G
Chr1 15679274 G A
Chr1 15679324 A G
Chr1 15679415 G A
Chr1 15679422 A G
Chr1 15679565 C T
Chr1 15679568 C G
Chr1 15679753 A T
Chr1 15679766 C A
Chr1 15679845 G T
Chr1 15679884 G A
Chr1 15680062 G A
Chr1 15680182 C T
Chr1 15680646 T C
Chr1 15680715 G T
Chr1 15680817 A G
Chr1 15681002 T C
Chr1 15681042 G T
Chr1 15681283 A G
Chr1 15681409 A G
Chr1 15681633 G T
Chr1 15682091 C A
Chr1 15682362 G A
Chr1 15682916 C T
Chr1 15682934 C T
Chr1 15683058 A G
Chr1 15683064 T G
Chr1 15683076 T A
Chr1 15683093 G A
Chr1 15683097 T A
Chr1 15683326 G A
Chr1 15683422 T C
Chr1 15683437 C G
Chr1 15683599 G T
Chr1 15683735 G C
Chr1 15683767 G C
Chr1 15683863 C A
Chr1 15685540 G C
Chr1 15685561 C T
Chr1 15685580 T G
Chr1 15685603 G A
Chr1 15685612 G A
Chr1 15685613 T C
Chr1 15685676 A T
Chr1 15685688 G A
Chr1 15685692 A G
Chr1 15685697 T C
Chr1 15685700 T G
Chr1 15685706 T C
Chr1 15685753 G A
Chr1 15685758 C T
Chr1 15685807 C T
Chr1 15685814 C T
Chr1 15685836 T C
Chr1 15686529 C T
Chr1 15686567 C T
Chr1 15686592 G A
Chr1 15686679 T C
Chr1 15686685 G A
Chr1 15686746 C T
Chr1 15686756 C A
Chr1 15686760 G A
Chr1 15686768 C A
Chr1 15686791 G A
Chr1 15686825 T C
Chr1 15686865 C T
Chr1 15686869 T C
Chr1 15686887 G T
Chr1 15686956 T C
Chr1 15686957 A G
Chr1 15687023 T C
Chr1 15687034 G A
Chr1 15687081 G A
Chr1 15687113 C T
Chr1 15687115 A G
Chr1 15687200 C G
Chr1 15687205 G T
Chr1 15687221 G A
Chr1 15688914 T C
Chr1 15688997 G T
Chr1 15689073 T C
Chr1 15689077 A G
Chr1 15689092 T C
Chr1 15689139 A G
Chr1 15689146 T C
Chr1 15689223 T A
Chr1 15689248 C T
Chr1 15689271 A G
Chr1 15705321 G A
Chr1 15705367 T G
Chr1 15705476 G A
Chr1 15705479 G A
Chr1 15705504 A G
Chr1 15705507 G T
Chr1 15705512 A G
Chr1 15705582 G A
Chr1 15705650 C T
Chr1 15705661 A G
Chr1 15705664 A G
Chr1 15705703 A G
Chr1 15705706 A G
Chr1 15705712 A G
Chr1 15705713 G A
Chr1 15705748 C T
Chr1 15705768 T A
Chr1 15705800 G A
Chr1 15705815 G A
Chr1 15705818 G A
Chr1 15705819 T C
Chr1 15705820 G A
Chr1 15705834 A C
Chr1 15705855 T C
Chr1 15705872 C T
Chr1 15705904 A G
Chr1 15706003 C G
Chr1 15706037 A G
Chr1 15706046 G A
Chr1 15706065 C A
Chr1 15706124 C T
Chr1 15706146 A G
Chr1 15706176 C T
Chr1 15706204 T A
Chr1 15706213 G C
Chr1 15706257 G T
Chr1 15706260 T C
Chr1 15706267 A G
Chr1 15706282 T A
Chr1 15706297 C G
Chr1 15706400 C T
Chr1 15706444 G T
Chr1 15706460 C G
Chr1 15706471 T C
Chr1 15706504 A G
Chr1 15706541 A G
Chr1 15706565 A G
Chr1 15706606 C T
Chr1 15706749 G A
Chr1 15706761 A G
Chr1 15706777 C T
Chr1 15706797 A G
Chr1 15706875 G T
Chr1 15706878 A G
Chr1 15706948 C G
Chr1 15706958 G A
Chr1 15706963 T A
Chr1 15706967 T A
Chr1 15706984 G T
Chr1 15707001 A G
Chr1 15707075 T C
Chr1 15707087 T C
Chr1 15707132 G T
Chr1 15707205 T A
Chr1 15707226 C T
Chr1 15707370 A G
Chr1 15707389 G A
Chr1 15707499 T C
Chr1 15707540 T C
Chr1 15707584 T C
Chr1 15707617 C T
Chr1 15707659 C A
Chr1 15707663 C G
Chr1 15707809 T C
Chr1 15707839 G A
Chr1 15707918 A G
Chr1 15708056 G T
Chr1 15708215 G A
Chr1 15708232 C T
Chr1 15708240 A G
Chr1 15708252 A G
Chr1 15708257 C T
Chr1 15708260 C T
Chr1 15708266 C T
Chr1 15708303 C T
Chr1 15708310 T G
Chr1 15708316 T G
Chr1 15708344 C T
Chr1 15708350 A G
Chr1 15708380 A C
Chr1 15708381 A C
Chr1 15708412 T C
Chr1 15708423 T C
Chr1 15708454 A G
Chr1 15708524 T C
Chr1 15708564 T A
Chr1 15708566 G A
Chr1 15708571 C T
Chr1 15708572 C T
Chr1 15708576 C T
Chr1 15708578 T C
Chr1 15708589 C T
Chr1 15708590 A G
Chr1 15708698 A G
Chr1 15708721 A G
Chr1 15708736 C A
Chr1 15708737 A G
Chr1 15708762 T C
Chr1 15708776 G A
Chr1 15708810 C T
Chr1 15708830 G C
Chr1 15708834 A C
Chr1 15708837 A T
Chr1 15708838 A T
Chr1 15708843 A G
Chr1 15708845 T A
Chr1 15708850 T G
Chr1 15708853 C T
Chr1 15708855 C G
Chr1 15708856 C G
Chr1 15708857 C A
Chr1 15708861 T A
Chr1 15708862 T A
Chr1 15708863 T A
Chr1 15708864 T A
Chr1 15708866 C G
Chr1 15708870 A T
Chr1 15708871 C G
Chr1 15708872 T G
Chr1 15708874 C A
Chr1 15708876 A C
Chr1 15708878 G T
Chr1 15708880 C A
Chr1 15708881 G T
Chr1 15708950 T G
Chr1 15708960 G C
Chr1 15708978 T G
Chr1 15708996 G A
Chr1 15709014 A G
Chr1 15709053 C T
Chr1 15709081 A G
Chr1 15709090 C G
Chr1 15709099 T C
Chr1 15709120 T C
Chr1 15709178 G A
Chr1 15709205 C T
Chr1 15709220 A G
Chr1 15709255 C T
Chr1 15709282 T C
Chr1 15709309 C T
Chr1 15709312 T C
Chr1 15709326 G A
Chr1 15709339 C T
Chr1 15709357 C A
Chr1 15709371 A G
Chr1 15709386 G C
Chr1 15709387 A C
Chr1 15709393 C T
Chr1 15709401 G T
Chr1 15709415 G A
Chr1 15709416 T C
Chr1 15709426 C T
Chr1 15709443 T C
Chr1 15709459 G A
Chr1 15709468 C T
Chr1 15709511 C T
Chr1 15709516 G A
Chr1 15709518 A G
Chr1 15709530 A G
Chr1 15709541 G T
Chr1 15709622 G A
Chr1 15709630 G A
Chr1 15709631 C T
Chr1 15709641 C T
Chr1 15709663 T C
Chr1 15709691 G A
Chr1 15709693 C T
Chr1 15709709 C T
Chr1 15709721 T C
Chr1 15709741 A G
Chr1 15709779 C T
Chr1 15709791 T C
Chr1 15709795 A G
Chr1 15709830 G A
Chr1 15709847 C T
Chr1 15709848 T C
Chr1 15709851 A G
Chr1 15709865 A G
Chr1 15709870 C T
Chr1 15709879 A G
Chr1 15709894 C T
Chr1 15709912 G T
Chr1 15709913 C T
Chr1 15709997 C G
Chr1 15710060 C A
Chr1 15710076 T G
Chr1 15710106 A T
Chr1 15710133 C T
Chr1 15710176 T C
Chr1 15715424 A G
Chr1 15715445 C T
Chr1 15715454 C A
Chr1 15715548 T C
Chr1 15716038 A C
Chr1 15716046 T C
Chr1 15716238 T C
Chr1 15716270 T C
Chr1 15717383 T G
Chr1 15718591 T C
Chr1 15718713 C G
Chr1 15718717 C G
Chr1 15718759 T A
Chr1 15718763 G A
Chr1 15718929 A T
Chr1 15719320 A C
Chr1 15719520 G A
Chr1 15719528 T A
Chr1 15719531 A T
Chr1 15719581 A C
Chr1 15719682 C T
Chr1 15719743 G A
Chr1 15719772 T C
Chr1 15719860 G A
Chr1 15720007 G A
Chr1 15720056 C A
Chr1 15720170 G A
Chr1 15720177 T G
Chr1 15720186 G A
Chr1 15720254 T G
Chr1 15720432 G A
Chr1 15720472 G A
Chr1 15720517 G A
Chr1 15720650 C T
Chr1 15720694 T G
Chr1 15720729 T C
Chr1 15720777 T C
Chr1 15720896 G A
Chr1 15720952 C A
Chr1 15720979 T C
Chr1 15720985 G A
Chr1 15720993 G A
Chr1 15721612 C T
Chr1 15721652 T A
Chr1 15721699 A G
Chr1 15721856 C A
Chr1 15721939 T C
Chr1 15722018 C T
Chr1 15722113 T C
Chr1 15722150 T G
Chr1 15722221 A G
Chr1 15722269 A G
Chr1 15722366 C T
Chr1 15722371 C T
Chr1 15722372 T C
Chr1 15722381 G A
Chr1 15722402 A G
Chr1 15722421 G C
Chr1 15722638 A G
Chr1 15722763 G T
Chr1 15722766 C G
Chr1 15722768 T A
Chr1 15722772 A T
Chr1 15722773 C T
Chr1 15722774 G T
Chr1 15722782 C T
Chr1 15722784 T C
Chr1 15722826 G T
Chr1 15722845 C T
Chr1 15722879 A G
Chr1 15723031 T C
Chr1 15723116 T C
Chr1 15723143 G A
Chr1 15723620 A G
Chr1 15723674 C G
Chr1 15724531 C A
Chr1 15724874 C T
Chr1 15725005 T C
Chr1 15725114 C T
Chr1 15725200 A G
Chr1 15725361 A C
Chr1 15725402 C T
Chr1 15725523 A G
Chr1 15725592 T C
Chr1 15725661 C T
Chr1 15725685 T C
Chr1 15725738 T A
Chr1 15725768 C A
Chr1 15725873 G A
Chr1 15726174 C T
Chr1 15726184 T C
Chr1 15726683 G C
Chr1 15727100 C A
Chr1 15727614 G A
Chr1 15727933 C T
Chr1 15727939 C A
Chr1 15728057 G A
Chr1 15728169 C T
Chr1 15728370 A G
Chr1 15728463 G A
Chr1 15728498 A G
Chr1 15728521 T G
Chr1 15728702 G A
Chr1 15728727 G A
Chr1 15728961 T C
Chr1 15728993 G A
Chr1 15729011 T C
Chr1 15729012 G A
Chr1 15729271 C A
Chr1 15729329 G T
Chr1 15729511 A G
Chr1 15729960 T G
Chr1 15730071 C G
Chr1 15730208 T C
Chr1 15730274 A G
Chr1 15730365 T C
Chr1 15731370 G A
Chr1 15731541 C T
Chr1 15731557 A G
Chr1 15731558 C T
Chr1 15731673 C A
Chr1 15731726 G A
Chr1 15731857 G A
Chr1 15731914 A G
Chr1 15731916 T C
Chr1 15731964 T C
Chr1 15731972 A G
Chr1 15731973 G A
Chr1 15732170 T C
Chr1 15732303 G A
Chr1 15732424 A G
Chr1 15732534 C T
Chr1 15732535 A G
Chr1 15732676 A G
Chr1 15732837 G A
Chr1 15732872 T C
Chr1 15732935 A G
Chr1 15733045 G A
Chr1 15733109 C T
Chr1 15733114 A G
Chr1 15733135 C T
Chr1 15733331 A G
Chr1 15733351 A C
Chr1 15733352 T C
Chr1 15733611 A G
Chr1 15734007 T C
Chr1 15734175 T C
Chr1 15734411 A T
Chr1 15734806 C T
Chr1 15735075 A G
Chr1 15735172 A T
Chr1 15735342 G A
Chr1 15735389 A G
Chr1 15735459 C T
Chr1 15735502 T C
Chr1 15735504 T G
Chr1 15735559 C T
Chr1 15735765 C T
Chr1 15735940 T G
Chr1 15738020 C G
Chr1 15738527 A G
Chr1 15738675 C A
Chr1 15738721 G A
Chr1 15738812 T C
Chr1 15740156 G A
Chr1 15740302 T A
Chr1 15740400 A G
Chr1 15741014 T C
Chr1 15741153 T C
Chr1 15741331 A G
Chr1 15741378 A G
Chr1 15742307 C T
Chr1 15742809 C T
Chr1 15743651 C T
Chr1 15743664 A G
Chr1 15743894 C G
Chr1 15743927 T C
Chr1 15744295 C T
Chr1 15744335 C T
Chr1 15744338 T C
Chr1 15744356 A G
Chr1 15744425 G A
Chr1 15744435 C T
Chr1 15744473 A G
Chr1 15744653 C T
Chr1 15744657 G A
Chr1 15744681 C T
Chr1 15744684 A G
Chr1 15744686 G A
Chr1 15744891 G A
Chr1 15744966 T C
Chr1 15744970 C T
Chr1 15744971 C T
Chr1 15745022 G A
Chr1 15745105 G A
Chr1 15745131 A G
Chr1 15745204 C T
Chr1 15745222 A G
Chr1 15745252 C T
Chr1 15745263 G A
Chr1 15745287 G A
Chr1 15745304 T C
Chr1 15745351 G A
Chr1 15745418 A G
Chr1 15745423 A G
Chr1 15745472 G C
Chr1 15745905 T C
Chr1 15745925 T C
Chr1 15745946 G A
Chr1 15745998 C A
Chr1 15746013 G A
Chr1 15746016 A G
Chr1 15746038 A C
Chr1 15746056 T C
Chr1 15746096 C T
Chr1 15746130 A G
Chr1 15746159 G A
Chr1 15746210 A G
Chr1 15746385 C A
Chr1 15746398 G A
Chr1 15746438 G A
Chr1 15746482 A G
Chr1 15746493 C T
Chr1 15746499 G A
Chr1 15746514 T C
Chr1 15746738 G A
Chr1 15747006 C T
Chr1 15747307 C T
Chr1 15747315 C A
Chr1 15747428 G C
Chr1 15747498 A G
Chr1 15747641 G A
Chr1 15747718 G A
Chr1 15747810 G A
Chr1 15747819 T C
Chr1 15747933 A C
Chr1 15748047 G A
Chr1 15748077 C T
Chr1 15748098 G A
Chr1 15748125 C T
Chr1 15748133 C T
Chr1 15748144 T C
Chr1 15748215 A G
Chr1 15748227 A G
Chr1 15748277 T C
Chr1 15748278 A G
Chr1 15748309 T C
Chr1 15748328 C T
Chr1 15748385 C T
Chr1 15748455 G A
Chr1 15748490 T C
Chr1 15748581 T C
Chr1 15748635 C G
Chr1 15748696 A G
Chr1 15748700 A G
Chr1 15748717 A G
Chr1 15748761 A G
Chr1 15748846 C T
Chr1 15748849 G A
Chr1 15748958 G A
Chr1 15748971 C T
Chr1 15749042 A G
Chr1 15749255 A T
Chr1 15749271 G C
Chr1 15749375 C T
Chr1 15749442 G A
Chr1 15749586 T C
Chr1 15749587 C T
Chr1 15749609 T C
Chr1 15749653 G A
Chr1 15749734 C T
Chr1 15749742 T A
Chr1 15749765 T A
Chr1 15749768 A G
Chr1 15749782 C T
Chr1 15749818 A G
Chr1 15750046 T C
Chr1 15750100 C A
Chr1 15750178 A G
Chr1 15750223 T C
Chr1 15750423 G A
Chr1 15750699 G A
Chr1 15750808 A C
Chr1 15751378 A G
Chr1 15751411 T C
Chr1 15751443 T C
Chr1 15751484 G A
Chr1 15751534 G C
Chr1 15751567 C T
Chr1 15751674 G A
Chr1 15751760 A G
Chr1 15751766 T G
Chr1 15751775 T C
Chr1 15751913 G A
Chr1 15751918 T C
Chr1 15752067 A T
Chr1 15752088 G A
Chr1 15752108 A G
Chr1 15752149 G A
Chr1 15752191 G T
Chr1 15752205 G A
Chr1 15752263 T C
Chr1 15752403 A G
Chr1 15752426 A G
Chr1 15752477 G A
Chr1 15752505 C T
Chr1 15752513 G A
Chr1 15752521 C T
Chr1 15752605 C T
Chr1 15752614 T G
Chr1 15752628 A G
Chr1 15752683 C T
Chr1 15752692 A C
Chr1 15752820 A T
Chr1 15752858 T C
Chr1 15752885 T C
Chr1 15752962 T C
Chr1 15752983 G C
Chr1 15753021 T C
Chr1 15753101 A G
Chr1 15753164 G A
Chr1 15753319 G T
Chr1 15753320 A C
Chr1 15753361 G C
Chr1 15753369 G A
Chr1 15753389 A G
Chr1 15753468 T C
Chr1 15753488 G A
Chr1 15753510 G C
Chr1 15753576 G A
Chr1 15753634 C T
Chr1 15753789 C A
Chr1 15753796 G A
Chr1 15753812 T G
Chr1 15753820 G A
Chr1 15753825 A T
Chr1 15753849 C G
Chr1 15753852 C A
Chr1 15753863 G T
Chr1 15753864 A G
Chr1 15753874 T C
Chr1 15753876 T A
Chr1 15753929 T A
Chr1 15753961 A C
Chr1 15753977 C T
Chr1 15754052 C T
Chr1 15754057 A C
Chr1 15754224 A G
Chr1 15754256 A G
Chr1 15754261 C T
Chr1 15754335 C T
Chr1 15754408 C T
Chr1 15754423 T C
Chr1 15754450 A G
Chr1 15754467 G A
Chr1 15754535 T G
Chr1 15754536 C T
Chr1 15754575 G C
Chr1 15754676 T C
Chr1 15754677 A G
Chr1 15754705 T C
Chr1 15754768 T C
Chr1 15754778 G A
Chr1 15754838 T A
Chr1 15755137 G A
Chr1 15755269 C G
Chr1 15755272 C T
Chr1 15755327 T A
Chr1 15755416 T C
Chr1 15755429 T C
Chr1 15755503 A G
Chr1 15755532 C T
Chr1 15755610 T C
Chr1 15755613 T C
Chr1 15755648 C T
Chr1 15755652 A G
Chr1 15755672 T C
Chr1 15755723 A G
Chr1 15755724 T C
Chr1 15755784 A G
Chr1 15755878 C T
Chr1 15755899 T C
Chr1 15756008 A C
Chr1 15756017 G A
Chr1 15756060 C G
Chr1 15756122 T C
Chr1 15756150 C T
Chr1 15756257 T C
Chr1 15756269 C T
Chr1 15756277 G A
Chr1 15756290 C T
Chr1 15756362 T C
Chr1 15756556 T C
Chr1 15756754 G A
Chr1 15756834 T C
Chr1 15756882 G T
Chr1 15757052 C T
Chr1 15757091 T C
Chr1 15757097 C T
Chr1 15757109 A G
Chr1 15757166 A G
Chr1 15757203 T G
Chr1 15757269 G A
Chr1 15757411 C T
Chr1 15757571 T C
Chr1 15757584 G A
Chr1 15757602 T C
Chr1 15757991 T G
Chr1 15758083 A T
Chr1 15758089 T C
Chr1 15758179 C T
Chr1 15758186 G A
Chr1 15758223 T C
Chr1 15758282 G A
Chr1 15758455 G T
Chr1 15758560 G A
Chr1 15758590 A C
Chr1 15758643 G C
Chr1 15758674 A T
Chr1 15758699 T C
Chr1 15758737 G A
Chr1 15758836 T A
Chr1 15758900 G A
Chr1 15759005 A G
Chr1 15759007 G C
Chr1 15759019 C T
Chr1 15759153 A T
Chr1 15759238 C T
Chr1 15759253 G A
Chr1 15759285 G T
Chr1 15759317 T G
Chr1 15759331 T C
Chr1 15759340 C T
Chr1 15759350 G A
Chr1 15759382 C A
Chr1 15759428 A G
Chr1 15759470 A T
Chr1 15759503 A C
Chr1 15759631 A C
Chr1 15759784 T C
Chr1 15759909 T C
Chr1 15759958 T C
Chr1 15759961 A G
Chr1 15759976 G A
Chr1 15759982 A G
Chr1 15760020 A G
Chr1 15760146 T C
Chr1 15760216 C A
Chr1 15760270 A G
Chr1 15760277 T C
Chr1 15760326 C A
Chr1 15760327 G C
Chr1 15760392 G A
Chr1 15760429 A G
Chr1 15760663 T C
Chr1 15760760 C G
Chr1 15760797 G A
Chr1 15760821 C T
Chr1 15760822 A C
Chr1 15760824 A G
Chr1 15760834 A C
Chr1 15760911 A G
Chr1 15761006 T C
Chr1 15761036 A G
Chr1 15761060 A T
Chr1 15761236 T G
Chr1 15761330 T C
Chr1 15761365 C T
Chr1 15761516 A G
Chr1 15761573 A G
Chr1 15761577 T C
Chr1 15761659 A T
Chr1 15761667 C T
Chr1 15761795 C G
Chr1 15761910 A G
Chr1 15762519 A C
Chr1 15762913 T G
Chr1 15763026 A G
Chr1 15763558 T G
Chr1 15763844 G A
Chr1 15764612 G A
Chr1 15764644 A G
Chr1 15764660 T C
Chr1 15764705 A G
Chr1 15764810 G A
Chr1 15764815 A T
Chr1 15765032 G A
Chr1 15765128 G A
Chr1 15765171 G A
Chr1 15765228 C T
Chr1 15765391 A G
Chr1 15765437 C A
Chr1 15765473 A G
Chr1 15765474 C T
Chr1 15765502 T C
Chr1 15765511 T C
Chr1 15765515 T C
Chr1 15765521 T C
Chr1 15765528 T C
Chr1 15765534 T C
Chr1 15765552 C A
Chr1 15765592 G C
Chr1 15765672 T C
Chr1 15765689 T C
Chr1 15765693 A G
Chr1 15765696 A G
Chr1 15765730 T C
Chr1 15765756 A G
Chr1 15765794 G T
Chr1 15765795 G C
Chr1 15765804 T G
Chr1 15765807 C G
Chr1 15765820 C T
Chr1 15765821 G A
Chr1 15765872 G A
Chr1 15765881 C T
Chr1 15765884 C T
Chr1 15765886 A G
Chr1 15765890 C T
Chr1 15765895 C T
Chr1 15765901 A G
Chr1 15765910 C G
Chr1 15765919 A G
Chr1 15765939 G A
Chr1 15765949 T C
Chr1 15766024 G A
Chr1 15766029 C T
Chr1 15766031 G A
Chr1 15766085 A T
Chr1 15766112 G A
Chr1 15766124 A C
Chr1 15766169 G A
Chr1 15766216 T C
Chr1 15766227 T C
Chr1 15766246 A G
Chr1 15766308 A C
Chr1 15766380 G C
Chr1 15766391 G T
Chr1 15766462 T G
Chr1 15766507 T C
Chr1 15766604 A G
Chr1 15766686 A T
Chr1 15766697 T A
Chr1 15766722 T C
Chr1 15766842 G T
Chr1 15766881 T C
Chr1 15766895 A G
Chr1 15767698 T A
Chr1 15767722 A G
Chr1 15767725 C T
Chr1 15767844 T A
Chr1 15767849 T C
Chr1 15767877 A G
Chr1 15767895 A G
Chr1 15767922 A G
Chr1 15768034 T C
Chr1 15768155 T G
Chr1 15768292 T C
Chr1 15768316 A G
Chr1 15768341 A G
Chr1 15768355 T C
Chr1 15768497 A G
Chr1 15768622 G A
Chr1 15768642 A G
Chr1 15768675 A G
Chr1 15768719 A C
Chr1 15768826 T C
Chr1 15768829 A G
Chr1 15768857 A G
Chr1 15768950 A G
Chr1 15769022 G A
Chr1 15769097 A G
Chr1 15769118 T G
Chr1 15769157 C T
Chr1 15769189 T C
Chr1 15769201 T C
Chr1 15769237 T C
Chr1 15769262 C G
Chr1 15769350 T G
Chr1 15769358 G A
Chr1 15769364 T C
Chr1 15769367 C T
Chr1 15769373 T C
Chr1 15769402 T C
Chr1 15769428 A G
Chr1 15769430 G T
Chr1 15769477 G C
Chr1 15769526 T C
Chr1 15769535 C T
Chr1 15769559 G A
Chr1 15769569 A G
Chr1 15769583 T C
Chr1 15769623 A C
Chr1 15769629 G A
Chr1 15769648 C T
Chr1 15769667 C T
Chr1 15769677 A G
Chr1 15769694 G A
Chr1 15769709 G C
Chr1 15769776 G A
Chr1 15769793 G A
Chr1 15769810 T C
Chr1 15769813 C T
Chr1 15769842 G A
Chr1 15769923 C T
Chr1 15769937 A G
Chr1 15769938 A T
Chr1 15769939 A T
Chr1 15769944 G A
Chr1 15769946 G C
Chr1 15769970 T C
Chr1 15769997 T C
Chr1 15770012 T C
Chr1 15770017 T C
Chr1 15770073 C G
Chr1 15770088 G A
Chr1 15770122 G A
Chr1 15770139 A G
Chr1 15770155 T C
Chr1 15770157 A G
Chr1 15770163 A T
Chr1 15770183 C T
Chr1 15770184 A G
Chr1 15770207 A G
Chr1 15770216 T C
Chr1 15770243 T C
Chr1 15770281 T G
Chr1 15770303 G A
Chr1 15770308 G A
Chr1 15770312 C T
Chr1 15770313 A G
Chr1 15770321 C T
Chr1 15770612 A G
Chr1 15770665 T A
Chr1 15770670 A T
Chr1 15770687 C T
Chr1 15770718 G A
Chr1 15770838 A G
Chr1 15770917 C T
Chr1 15771022 T A
Chr1 15771030 T G
Chr1 15771032 C A
Chr1 15771041 T G
Chr1 15771082 T A
Chr1 15771087 T C
Chr1 15771108 T C
Chr1 15771116 A G
Chr1 15771155 T C
Chr1 15771191 C T
Chr1 15771197 G C
Chr1 15771251 A C
Chr1 15771270 A G
Chr1 15771279 A G
Chr1 15771289 A G
Chr1 15771305 A C
Chr1 15771326 T C
Chr1 15771331 T C
Chr1 15771335 T G
Chr1 15771338 T A
Chr1 15771347 T G
Chr1 15771382 A G
Chr1 15771408 G A
Chr1 15771410 T C
Chr1 15771465 A G
Chr1 15771477 C T
Chr1 15771516 C A
Chr1 15771924 G A
Chr1 15771949 T C
Chr1 15771972 T C
Chr1 15771994 G T
Chr1 15772029 A G
Chr1 15772032 A G
Chr1 15772048 G A
Chr1 15772111 C T
Chr1 15772112 G A
Chr1 15772135 T C
Chr1 15772153 A G
Chr1 15772172 C T
Chr1 15772185 T C
Chr1 15772193 G A
Chr1 15772223 A G
Chr1 15772231 G A
Chr1 15772234 A G
Chr1 15772257 C T
Chr1 15772263 C T
Chr1 15772281 G A
Chr1 15772295 T C
Chr1 15772323 C T
Chr1 15772327 A G
Chr1 15772342 G A
Chr1 15772369 G A
Chr1 15772397 C T
Chr1 15772398 T C
Chr1 15772422 T C
Chr1 15772425 A C
Chr1 15772444 T C
Chr1 15772448 T C
Chr1 15772457 A G
Chr1 15772460 G A
Chr1 15772470 G A
Chr1 15772487 C T
Chr1 15772488 A G
Chr1 15772491 G A
Chr1 15772495 T C
Chr1 15772561 T C
Chr1 15772584 A T
Chr1 15772629 G A
Chr1 15772652 T C
Chr1 15772653 G T
Chr1 15772654 G A
Chr1 15772660 C T
Chr1 15772673 T C
Chr1 15772699 G A
Chr1 15772718 C G
Chr1 15772726 C T
Chr1 15772735 A G
Chr1 15772744 T A
Chr1 15772746 T G
Chr1 15772805 A G
Chr1 15772877 T G
Chr1 15772885 C A
Chr1 15772902 G A
Chr1 15772920 T C
Chr1 15772921 C T
Chr1 15772923 G A
Chr1 15772933 C T
Chr1 15772940 A G
Chr1 15772946 G A
Chr1 15772959 C G
Chr1 15772961 G A
Chr1 15772966 A G
Chr1 15773007 C A
Chr1 15773043 T C
Chr1 15773045 G A
Chr1 15773060 G C
Chr1 15773066 G A
Chr1 15773067 A G
Chr1 15773069 A G
Chr1 15773084 A G
Chr1 15773140 G A
Chr1 15773151 T G
Chr1 15773158 G A
Chr1 15773201 C T
Chr1 15773394 C A
Chr1 15773400 T C
Chr1 15773453 A T
Chr1 15773460 T C
Chr1 15773563 A G
Chr1 15773652 T C
Chr1 15773676 G T
Chr1 15773685 T C
Chr1 15773738 A G
Chr1 15773979 A G
Chr1 15773981 C G
Chr1 15774019 G T
Chr1 15774044 T A
Chr1 15774076 G A
Chr1 15774079 C T
Chr1 15774092 G A
Chr1 15774106 C G
Chr1 15774170 A T
Chr1 15774188 G A
Chr1 15774191 C T
Chr1 15774211 C G
Chr1 15774237 G T
Chr1 15774250 A C
Chr1 15774270 T A
Chr1 15774283 C T
Chr1 15774291 G T
Chr1 15774318 A G
Chr1 15774339 T C
Chr1 15774351 A G
Chr1 15774354 T C
Chr1 15774357 A C
Chr1 15774361 T C
Chr1 15774379 A G
Chr1 15774389 G C
Chr1 15774394 A G
Chr1 15774397 A G
Chr1 15774398 G A
Chr1 15774402 A G
Chr1 15774432 C T
Chr1 15774454 G T
Chr1 15774478 A G
Chr1 15774513 C T
Chr1 15774518 C T
Chr1 15774562 A G
Chr1 15774668 A G
Chr1 15774680 G A
Chr1 15774712 C T
Chr1 15774713 A G
Chr1 15774728 C T
Chr1 15774752 C T
Chr1 15774957 G C
Chr1 15775011 G A
Chr1 15775025 G T
Chr1 15775045 C T
Chr1 15775057 A G
Chr1 15775136 T C
Chr1 15775157 G A
Chr1 15775170 A T
Chr1 15775174 C T
Chr1 15775175 G A
Chr1 15775232 T A
Chr1 15775243 A C
Chr1 15775349 T C
Chr1 15775416 G A
Chr1 15775432 G C
Chr1 15775564 A G
Chr1 15775581 G C
Chr1 15775602 G A
Chr1 15775609 C T
Chr1 15775620 G A
Chr1 15775621 A T
Chr1 15775642 C T
Chr1 15775649 C T
Chr1 15775650 A G
Chr1 15775659 C T
Chr1 15775660 T C
Chr1 15775675 A G
Chr1 15775696 A G
Chr1 15775706 G T
Chr1 15775719 T C
Chr1 15775722 C T
Chr1 15775729 A G
Chr1 15775758 T C
Chr1 15775777 A C
Chr1 15775785 C T
Chr1 15775798 C T
Chr1 15775884 C T
Chr1 15775887 A G
Chr1 15775888 C T
Chr1 15775911 T A
Chr1 15775922 A G
Chr1 15775941 T C
Chr1 15776004 G A
Chr1 15776024 A G
Chr1 15776035 G A
Chr1 15776048 C T
Chr1 15776051 T C
Chr1 15776095 T A
Chr1 15776119 G A
Chr1 15776140 T C
Chr1 15776169 A G
Chr1 15776177 T C
Chr1 15776183 A T
Chr1 15776186 G A
Chr1 15776211 G A
Chr1 15776227 C T
Chr1 15776228 A G
Chr1 15776243 A G
Chr1 15776267 C T
Chr1 15776327 T C
Chr1 15776350 A G
Chr1 15776623 A G
Chr1 15776749 C A
Chr1 15776757 C G
Chr1 15776761 C G
Chr1 15776762 T G
Chr1 15776770 C G
Chr1 15776771 G A
Chr1 15776773 G A
Chr1 15776774 G C
Chr1 15776775 G C
Chr1 15776777 T A
Chr1 15776778 T A
Chr1 15776793 T C
Chr1 15777105 C T
Chr1 15777108 A T
Chr1 15777152 G C
Chr1 15777167 A G
Chr1 15777172 T G
Chr1 15777205 G C
Chr1 15777360 C T
Chr1 15777423 A G
Chr1 15777445 A G
Chr1 15777464 T C
Chr1 15777493 A G
Chr1 15777499 G A
Chr1 15777618 C T
Chr1 15777849 C A
Chr1 15777953 G A
Chr1 15777981 A G
Chr1 15778003 C A
Chr1 15778133 T C
Chr1 15778188 A G
Chr1 15778386 T A
Chr1 15778548 G A
Chr1 15778577 A C
Chr1 15778739 T G
Chr1 15778793 G A
Chr1 15778912 C T
Chr1 15779362 G T
Chr1 15779454 C G
Chr1 15779544 G T
Chr1 15779560 T C
Chr1 15779631 G C
Chr1 15779857 A G
Chr1 15779902 A G
Chr1 15780075 G A
Chr1 15780091 A G
Chr1 15780113 C A
Chr1 15780184 T C
Chr1 15780355 T C
Chr1 15780397 T A
Chr1 15780398 C G
Chr1 15780399 T A
Chr1 15780420 A G
Chr1 15780430 G A
Chr1 15780437 G T
Chr1 15780544 T A
Chr1 15780561 A G
Chr1 15780690 A G
Chr1 15780715 A C
Chr1 15780727 A G
Chr1 15780757 A T
Chr1 15780764 G A
Chr1 15780780 T A
Chr1 15780805 A T
Chr1 15780818 A T
Chr1 15780828 G T
Chr1 15780837 G A
Chr1 15785210 C T
Chr1 15785211 C A
Chr1 15785263 T A
Chr1 15785280 T A
Chr1 15785283 A C
Chr1 15785308 A T
Chr1 15785309 T G
Chr1 15785342 T A
Chr1 15785363 T C
Chr1 15785380 G A
Chr1 15785469 T C
Chr1 15785482 G A
Chr1 15785483 A G
Chr1 15785493 G C
Chr1 15785561 C A
Chr1 15785571 A G
Chr1 15785585 C T
Chr1 15785655 C T
Chr1 15785672 C T
Chr1 15785717 A G
Chr1 15785874 C G
Chr1 15785891 G A
Chr1 15785905 A G
Chr1 15785906 G A
Chr1 15785914 G C
Chr1 15785938 A C
Chr1 15785960 A G
Chr1 15785994 G A
Chr1 15786027 A G
Chr1 15786220 A G
Chr1 15786268 A G
Chr1 15786336 C T
Chr1 15786345 C G
Chr1 15786357 A C
Chr1 15786438 G A
Chr1 15786456 G A
Chr1 15786538 T C
Chr1 15786543 T C
Chr1 15786550 A C
Chr1 15786972 A C
Chr1 15786986 C G
Chr1 15786994 G A
Chr1 15787033 C T
Chr1 15787039 C T
Chr1 15787051 T C
Chr1 15787052 G A
Chr1 15787061 T C
Chr1 15787073 A G
Chr1 15787076 G A
Chr1 15787091 A G
Chr1 15787141 T A
Chr1 15787168 T C
Chr1 15787233 T C
Chr1 15787275 G C
Chr1 15787304 C A
Chr1 15787309 A G
Chr1 15787353 T C
Chr1 15787369 G A
Chr1 15787376 A G
Chr1 15787526 A G
Chr1 15787607 C T
Chr1 15787627 A G
Chr1 15787633 A C
Chr1 15787659 G A
Chr1 15787670 A G
Chr1 15787758 A G
Chr1 15787809 C A
Chr1 15787871 C T
Chr1 15787890 C T
Chr1 15787895 C T
Chr1 15787896 T G
Chr1 15787909 T G
Chr1 15788142 T A
Chr1 15788181 T A
Chr1 15788422 C T
Chr1 15788502 A G
Chr1 15788526 G T
Chr1 15788600 T C
Chr1 15788938 G A
Chr1 15788965 G A
Chr1 15789100 C T
Chr1 15789110 T A
Chr1 15789113 C T
Chr1 15789145 A T
Chr1 15789292 C T
Chr1 15789380 T C
Chr1 15789383 T C
Chr1 15789398 A G
Chr1 15789413 T C
Chr1 15789423 T C
Chr1 15789434 A G
Chr1 15789445 A G
Chr1 15789449 T C
Chr1 15789468 A G
Chr1 15789489 C A
Chr1 15789494 G A
Chr1 15789513 G A
Chr1 15789588 G A
Chr1 15789612 T C
Chr1 15789617 C T
Chr1 15789627 T C
Chr1 15789629 A G
Chr1 15789714 C T
Chr1 15789751 C T
Chr1 15789801 G A
Chr1 15789932 A G
Chr1 15789933 T C
Chr1 15789973 G A
Chr1 15789994 T C
Chr1 15790024 T C
Chr1 15790162 C T
Chr1 15790189 T G
Chr1 15790297 T C
Chr1 15790312 A G
Chr1 15790325 A G
Chr1 15790326 G A
Chr1 15790329 T C
Chr1 15790355 G A
Chr1 15790362 G T
Chr1 15790423 T G
Chr1 15790467 C T
Chr1 15790482 G A
Chr1 15790483 A G
Chr1 15790490 C T
Chr1 15790500 A G
Chr1 15790518 T C
Chr1 15790553 A G
Chr1 15790585 T C
Chr1 15790612 C G
Chr1 15790652 A T
Chr1 15790656 C T
Chr1 15790685 T C
Chr1 15790704 C A
Chr1 15790794 T A
Chr1 15790795 C T
Chr1 15790812 A T
Chr1 15790880 C T
Chr1 15790902 G T
Chr1 15790931 G A
Chr1 15790951 G C
Chr1 15790969 G A
Chr1 15790981 T C
Chr1 15791303 C T
Chr1 15791346 C A
Chr1 15791596 G T
Chr1 15791680 G A
Chr1 15791883 A C
Chr1 15792007 T A
Chr1 15792076 A C
Chr1 15792269 C T
Chr1 15792315 G A
Chr1 15792325 A T
Chr1 15792336 C T
Chr1 15792381 A C
Chr1 15792466 T C
Chr1 15792487 A G
Chr1 15792514 G A
Chr1 15792540 C A
Chr1 15792612 T C
Chr1 15792619 T C
Chr1 15792646 A G
Chr1 15792656 A G
Chr1 15792658 C T
Chr1 15792672 C A
Chr1 15792681 G A
Chr1 15792689 T G
Chr1 15792705 C T
Chr1 15792717 T G
Chr1 15792720 A G
Chr1 15792732 T C
Chr1 15795870 G T
Chr1 15796009 C G
Chr1 15796290 A C
Chr1 15796357 T G
Chr1 15796477 G A
Chr1 15796510 G T
Chr1 15796573 C T
Chr1 15796761 G A
Chr1 15796849 T C
Chr1 15796854 T C
Chr1 15796869 A C
Chr1 15796875 A T
Chr1 15796897 A G
Chr1 15796932 A G
Chr1 15797251 A C
Chr1 15797273 A G
Chr1 15797412 T C
Chr1 15797418 C T
Chr1 15797443 G A
Chr1 15797556 A T
Chr1 15797703 C A
Chr1 15797751 G A
Chr1 15797790 C A
Chr1 15797957 C G
Chr1 15797978 A G
Chr1 15798303 A G
Chr1 15798878 C T
Chr1 15799391 G A
Chr1 15799422 A C
Chr1 15799600 A G
Chr1 15799990 C T
Chr1 15800295 T C
Chr1 15800424 C G
Chr1 15800869 T C
Chr1 15800874 C A
Chr1 15801064 T C
Chr1 15801218 T C
Chr1 15801219 G A
Chr1 15801391 A G
Chr1 15801835 G A
Chr1 15801844 A G
Chr1 15801847 A G
Chr1 15801865 C T
Chr1 15801881 C T
Chr1 15801904 C G
Chr1 15801913 T C
Chr1 15801927 C T
Chr1 15801965 T C
Chr1 15801975 C T
Chr1 15802052 C A
Chr1 15802077 C A
Chr1 15802080 C T
Chr1 15802090 C T
Chr1 15802091 A G
Chr1 15802111 A G
Chr1 15802116 T C
Chr1 15802136 A G
Chr1 15802137 G A
Chr1 15802167 A G
Chr1 15802175 G T
Chr1 15802176 A G
Chr1 15802188 C T
Chr1 15802191 A C
Chr1 15802226 T C
Chr1 15802278 T A
Chr1 15802280 A G
Chr1 15802317 A G
Chr1 15802337 T C
Chr1 15802339 A G
Chr1 15802401 A G
Chr1 15802419 A G
Chr1 15802468 A G
Chr1 15802479 G A
Chr1 15802490 C G
Chr1 15802497 A G
Chr1 15802571 T C
Chr1 15802583 A G
Chr1 15802619 T C
Chr1 15802631 C T
Chr1 15802638 C G
Chr1 15802664 C T
Chr1 15802665 C T
Chr1 15802670 T C
Chr1 15802682 G A
Chr1 15802683 G T
Chr1 15802695 T C
Chr1 15802706 C T
Chr1 15802708 C A
Chr1 15802709 T C
Chr1 15802742 C T
Chr1 15802751 A G
Chr1 15802762 C G
Chr1 15802763 G T
Chr1 15802764 G T
Chr1 15802797 A T
Chr1 15802817 A G
Chr1 15802819 G A
Chr1 15802831 G A
Chr1 15802919 T A
Chr1 15802934 G A
Chr1 15802947 T G
Chr1 15803273 G A
Chr1 15803276 G C
Chr1 15803366 T C
Chr1 15803376 C A
Chr1 15803381 T C
Chr1 15803442 A C
Chr1 15804178 A G
Chr1 15804179 T A
Chr1 15804352 T A
Chr1 15804459 T G
Chr1 15804537 G T
Chr1 15804542 T C
Chr1 15804645 T A
Chr1 15804891 T C
Chr1 15804976 C T
Chr1 15805008 A T
Chr1 15805179 T C
Chr1 15805185 A G
Chr1 15805202 G C
Chr1 15805217 C G
Chr1 15805314 G A
Chr1 15805449 A C
Chr1 15805460 C G
Chr1 15805564 T C
Chr1 15805759 T A
Chr1 15805973 A G
Chr1 15806143 G A
Chr1 15806161 T C
Chr1 15806417 C A
Chr1 15806530 A G
Chr1 15806617 G A
Chr1 15806656 A G
Chr1 15806860 T C
Chr1 15806963 G A
Chr1 15806984 A T
Chr1 15807003 G A
Chr1 15807033 G T
Chr1 15807126 G A
Chr1 15807372 A G
Chr1 15807448 T C
Chr1 15807495 C T
Chr1 15807540 C G
Chr1 15807674 T C
Chr1 15807828 A G
Chr1 15807894 A T
Chr1 15807936 A T
Chr1 15807995 G C
Chr1 15808010 G A
Chr1 15808337 T A
Chr1 15808379 T C
Chr1 15808701 T G
Chr1 15808752 A T
Chr1 15808784 A G
Chr1 15808818 G A
Chr1 15809207 T C
Chr1 15809235 T G
Chr1 15809574 C A
Chr1 15809610 C T
Chr1 15809624 T C
Chr1 15809852 A G
Chr1 15810014 A T
Chr1 15810020 T G
Chr1 15810082 T G
Chr1 15810225 T A
Chr1 15810303 T A
Chr1 15810658 C T
Chr1 15810851 T C
Chr1 15810922 G A
Chr1 15811418 G A
Chr1 15811517 A G
Chr1 15811562 T C
Chr1 15811754 A T
Chr1 15811821 C T
Chr1 15812138 C T
Chr1 15812139 G A
Chr1 15812346 A G
Chr1 15813081 A G
Chr1 15813117 A T
Chr1 15813238 C T
Chr1 15813304 C T
Chr1 15813548 C T
Chr1 15813628 T A
Chr1 15813642 T C
Chr1 15813723 G T
Chr1 15813741 T C
Chr1 15813855 G A
Chr1 15814133 T A
Chr1 15814375 C T
Chr1 15814548 C T
Chr1 15814651 C G
Chr1 15814921 A G
Chr1 15814923 C T
Chr1 15815010 G A
Chr1 15815031 T C
Chr1 15815224 G A
Chr1 15815236 T C
Chr1 15815355 C T
Chr1 15815483 A T
Chr1 15815509 G T
Chr1 15815511 T C
Chr1 15815557 G A
Chr1 15815604 A G
Chr1 15815619 A G
Chr1 15815677 T C
Chr1 15815754 G C
Chr1 15815785 C G
Chr1 15816278 A G
Chr1 15816327 T C
Chr1 15816444 A T
Chr1 15816453 T C
Chr1 15816477 C T
Chr1 15816504 C T
Chr1 15816536 G T
Chr1 15816579 T C
Chr1 15816658 C G
Chr1 15816669 T C
Chr1 15816833 A C
Chr1 15816893 A C
Chr1 15816934 T C
Chr1 15816961 A C
Chr1 15817019 G A
Chr1 15817086 T C
Chr1 15817180 G A
Chr1 15817182 A T
Chr1 15817276 T A
Chr1 15817280 T C
Chr1 15817360 A G
Chr1 15817371 G A
Chr1 15817388 G A
Chr1 15817443 G T
Chr1 15817469 A C
Chr1 15817487 T C
Chr1 15817508 G T
Chr1 15817575 G T
Chr1 15817587 C T
Chr1 15817607 T C
Chr1 15817628 T C
Chr1 15817631 C T
Chr1 15817656 G A
Chr1 15817664 T C
Chr1 15817704 C T
Chr1 15817732 A G
Chr1 15817736 A G
Chr1 15817744 G A
Chr1 15817806 G A
Chr1 15817812 T C
Chr1 15817833 C T
Chr1 15817851 T C
Chr1 15817859 A G
Chr1 15817882 T A
Chr1 15817888 T G
Chr1 15817921 G A
Chr1 15817969 G A
Chr1 15817975 T C
Chr1 15818051 T A
Chr1 15818068 T A
Chr1 15818082 G A
Chr1 15818101 G A
Chr1 15818108 G A
Chr1 15818139 A G
Chr1 15818147 A G
Chr1 15818169 G A
Chr1 15818178 C T
Chr1 15818189 T G
Chr1 15818242 T G
Chr1 15818310 T C
Chr1 15818366 G T
Chr1 15818374 T C
Chr1 15818395 G A
Chr1 15818413 C T
Chr1 15818428 G A
Chr1 15818436 T C
Chr1 15818455 A T
Chr1 15818468 G C
Chr1 15818479 C G
Chr1 15818515 A G
Chr1 15818545 G A
Chr1 15818561 A G
Chr1 15818565 A G
Chr1 15818599 A C
Chr1 15818653 A G
Chr1 15818680 A C
Chr1 15818778 T C
Chr1 15818799 T C
Chr1 15818912 A C
Chr1 15819023 G T
Chr1 15819024 A C
Chr1 15819440 G A
Chr1 15819600 T C
Chr1 15819777 C T
Chr1 15819805 A C
Chr1 15819826 G T
Chr1 15819895 T C
Chr1 15819902 A G
Chr1 15819988 T A
Chr1 15820114 C T
Chr1 15820120 G A
Chr1 15820174 G A
Chr1 15820184 C T
Chr1 15820209 C T
Chr1 15820213 C T
Chr1 15820327 G A
Chr1 15820405 A G
Chr1 15820516 A G
Chr1 15820545 C T
Chr1 15820548 T G
Chr1 15820610 G A
Chr1 15820786 A T
Chr1 15821150 C T
Chr1 15821177 T G
Chr1 15821988 T C
Chr1 15821995 G T
Chr1 15822318 A T
Chr1 15822319 T A
Chr1 15822476 G A
Chr1 15822510 C T
Chr1 15822544 C T
Chr1 15822574 T C
Chr1 15822596 C T
Chr1 15822779 G A
Chr1 15822804 T C
Chr1 15822886 T C
Chr1 15822900 A G
Chr1 15822914 G A
Chr1 15823019 T C
Chr1 15823061 C A
Chr1 15823289 C T
Chr1 15823458 C T
Chr1 15823575 T C
Chr1 15823661 A G
Chr1 15823730 C A
Chr1 15823741 G A
Chr1 15823921 G A
Chr1 15823972 C T
Chr1 15823982 A T
Chr1 15824066 C A
Chr1 15824294 T C
Chr1 15824370 C A
Chr1 15824383 G A
Chr1 15824522 A C
Chr1 15824782 G A
Chr1 15824814 A T
Chr1 15825621 T C
Chr1 15825768 A C
Chr1 15825840 C G
Chr1 15826104 T C
Chr1 15826703 T A
Chr1 15826782 A T
Chr1 15826889 T C
Chr1 15827022 T A
Chr1 15827965 A G
Chr1 15828182 T C
Chr1 15828184 T G
Chr1 15828185 T A
Chr1 15828195 A G
Chr1 15828219 T C
Chr1 15828258 T C
Chr1 15828299 T C
Chr1 15828300 A C
Chr1 15828301 T C
Chr1 15828302 T C
Chr1 15828434 T C
Chr1 15828509 T C
Chr1 15828546 G A
Chr1 15828555 T C
Chr1 15828565 T C
Chr1 15828597 G A
Chr1 15828616 T G
Chr1 15828617 C A
Chr1 15828675 C G
Chr1 15828703 C T
Chr1 15828710 G A
Chr1 15828743 G A
Chr1 15828750 T C
Chr1 15828773 C T
Chr1 15828837 C T
Chr1 15828890 C T
Chr1 15828914 T C
Chr1 15829016 G T
Chr1 15829105 C T
Chr1 15829150 C T
Chr1 15829215 G T
Chr1 15829284 G A
Chr1 15829492 C T
Chr1 15829501 T C
Chr1 15829525 T C
Chr1 15829541 T C
Chr1 15829550 T C
Chr1 15829588 T C
Chr1 15829601 C T
Chr1 15829623 C T
Chr1 15829625 T A
Chr1 15829636 T C
Chr1 15829668 C T
Chr1 15829706 T C
Chr1 15829725 T C
Chr1 15829730 C T
Chr1 15829734 A T
Chr1 15829807 C T
Chr1 15829854 G A
Chr1 15829856 T C
Chr1 15829898 C T
Chr1 15829962 G A
Chr1 15829993 T C
Chr1 15829997 T A
Chr1 15830016 A G
Chr1 15830039 C A
Chr1 15830052 T C
Chr1 15830063 A T
Chr1 15830150 A C
Chr1 15830221 T C
Chr1 15830315 G C
Chr1 15830318 A T
Chr1 15830429 T C
Chr1 15830434 A C
Chr1 15830446 A G
Chr1 15830458 T C
Chr1 15830466 C T
Chr1 15830472 T C
Chr1 15830483 G T
Chr1 15830504 A G
Chr1 15830528 G A
Chr1 15830530 C A
Chr1 15830531 A G
Chr1 15830576 T G
Chr1 15830578 T C
Chr1 15830659 C G
Chr1 15830706 C G
Chr1 15830718 T C
Chr1 15830719 G A
Chr1 15830737 A G
Chr1 15830744 G A
Chr1 15830746 C A
Chr1 15830778 A G
Chr1 15830789 T C
Chr1 15830799 G A
Chr1 15830881 T C
Chr1 15831009 T C
Chr1 15831096 T C
Chr1 15831154 T C
Chr1 15831159 T A
Chr1 15831181 A G
Chr1 15831187 C A
Chr1 15831190 A T
Chr1 15831207 A C
Chr1 15831418 A C
Chr1 15831430 G A
Chr1 15831988 C T
Chr1 15832079 C T
Chr1 15832137 C T
Chr1 15832158 A G
Chr1 15832340 A G
Chr1 15832345 T C
Chr1 15832397 A G
Chr1 15832429 A T
Chr1 15832439 T G
Chr1 15832458 G A
Chr1 15832474 G T
Chr1 15832507 T A
Chr1 15832540 G C
Chr1 15832765 T A
Chr1 15832907 G A
Chr1 15832996 C T
Chr1 15833076 C G
Chr1 15833110 G C
Chr1 15833152 C T
Chr1 15833179 C G
Chr1 15833283 T C
Chr1 15833368 G T
Chr1 15833416 G A
Chr1 15833435 G A
Chr1 15833458 G A
Chr1 15833544 A T
Chr1 15833574 A G
Chr1 15833672 T A
Chr1 15833884 A G
Chr1 15833926 A G
Chr1 15834698 T C
Chr1 15835036 G A
Chr1 15835168 G A
Chr1 15835257 T C
Chr1 15835266 G A
Chr1 15835298 T C
Chr1 15835303 C T
Chr1 15835304 C T
Chr1 15835360 C T
Chr1 15835401 A C
Chr1 15835414 C T
Chr1 15835547 C T
Chr1 15835596 G C
Chr1 15835984 T C
Chr1 15836118 C T
Chr1 15836136 A T
Chr1 15836202 A G
Chr1 15836300 T C
Chr1 15836361 T C
Chr1 15836433 T C
Chr1 15836504 A G
Chr1 15836552 T C
Chr1 15836676 C T
Chr1 15836922 C T
Chr1 15836929 A G
Chr1 15837067 T C
Chr1 15837210 T C
Chr1 15837558 G C
Chr1 15837561 A G
Chr1 15837654 C G
Chr1 15837714 G A
Chr1 15837730 T G
Chr1 15837789 G A
Chr1 15837809 C A
Chr1 15837846 A C
Chr1 15837848 C T
Chr1 15837864 T C
Chr1 15837889 C T
Chr1 15837890 C T
Chr1 15837930 C T
Chr1 15837963 T C
Chr1 15838209 C A
Chr1 15838259 C T
Chr1 15838309 G A
Chr1 15838454 A T
Chr1 15838725 G A
Chr1 15838746 C T
Chr1 15839069 C T
Chr1 15839109 T G
Chr1 15839166 C T
Chr1 15839203 G A
Chr1 15839259 A C
Chr1 15839272 A G
Chr1 15839372 C T
Chr1 15839572 G T
Chr1 15839691 C T
Chr1 15839706 C T
Chr1 15839719 C T
Chr1 15839752 C T
Chr1 15852407 T C
Chr1 15852495 T C
Chr1 15852521 T C
Chr1 15852620 A G
Chr1 15852650 A G
Chr1 15852696 T G
Chr1 15852752 G A
Chr1 15852821 T C
Chr1 15852898 G A
Chr1 15853095 T C
Chr1 15853111 T C
Chr1 15853139 T C
Chr1 15853144 G A
Chr1 15853363 A G
Chr1 15853376 C T
Chr1 15853428 T C
Chr1 15853430 T C
Chr1 15853571 G A
Chr1 15853607 A C
Chr1 15853617 A G
Chr1 15853671 G A
Chr1 15853704 C T
Chr1 15854079 G T
Chr1 15854111 A G
Chr1 15854221 C G
Chr1 15854624 G A
Chr1 15854640 T C
Chr1 15854646 A G
Chr1 15854896 T C
Chr1 15854920 A G
Chr1 15854993 T C
Chr1 15855044 G C
Chr1 15855071 G A
Chr1 15855146 T C
Chr1 15855337 G A
Chr1 15855375 G A
Chr1 15855395 G A
Chr1 15855465 G A
Chr1 15855558 T C
Chr1 15855624 A C
Chr1 15855627 A G
Chr1 15855686 A T
Chr1 15855710 G T
Chr1 15855764 C T
Chr1 15855802 G C
Chr1 15855826 C T
Chr1 15855919 T A
Chr1 15856053 G A
Chr1 15856127 C T
Chr1 15856165 G A
Chr1 15856189 T C
Chr1 15856222 T C
Chr1 15856238 C A
Chr1 15856258 G A
Chr1 15856466 C T
Chr1 15856574 A T
Chr1 15856602 T C
Chr1 15856643 C T
Chr1 15856896 G A
Chr1 15856946 G A
Chr1 15857140 G A
Chr1 15857193 G C
Chr1 15857283 T C
Chr1 15857341 C T
Chr1 15857369 C T
Chr1 15857413 C A
Chr1 15857554 C T
Chr1 15857592 T C
Chr1 15857628 T C
Chr1 15858119 C T
Chr1 15858258 A G
Chr1 15858283 A G
Chr1 15858400 C T
Chr1 15858410 C T
Chr1 15858482 A G
Chr1 15858495 A G
Chr1 15858519 G A
Chr1 15858643 G A
Chr1 15858652 C T
Chr1 15858679 T C
Chr1 15858716 T C
Chr1 15858735 A G
Chr1 15858749 G A
Chr1 15858864 G A
Chr1 15858881 C T
Chr1 15858916 C T
Chr1 15858939 T C
Chr1 15858998 C A
Chr1 15859003 G T
Chr1 15859004 C A
Chr1 15859015 G C
Chr1 15859109 T C
Chr1 15859136 T C
Chr1 15859152 C T
Chr1 15859296 A T
Chr1 15859904 G A
Chr1 15859914 A G
Chr1 15860020 C G
Chr1 15860082 A G
Chr1 15860175 G A
Chr1 15860313 A G
Chr1 15860314 A G
Chr1 15860439 G C
Chr1 15860518 T C
Chr1 15860603 T C
Chr1 15860618 G T
Chr1 15860619 G A
Chr1 15860622 G A
Chr1 15860751 C A
Chr1 15860818 A G
Chr1 15860934 G A
Chr1 15860960 A T
Chr1 15861101 T A
Chr1 15861123 A G
Chr1 15861346 A G
Chr1 15861348 T C
Chr1 15861373 A G
Chr1 15861518 C T
Chr1 15861620 T C
Chr1 15861754 T C
Chr1 15861760 C T
Chr1 15861808 A G
Chr1 15861871 G A
Chr1 15861973 C T
Chr1 15861991 T A
Chr1 15862055 T C
Chr1 15862179 C T
Chr1 15862256 T C
Chr1 15862291 T C
Chr1 15862411 T C
Chr1 15862433 T A
Chr1 15862532 A G
Chr1 15862588 C G
Chr1 15863731 C T
Chr1 15863767 G A
Chr1 15863792 A G
Chr1 15863850 G A
Chr1 15863862 A G
Chr1 15863968 G A
Chr1 15864001 T A
Chr1 15864004 T C
Chr1 15864016 G C
Chr1 15864215 C T
Chr1 15864271 A G
Chr1 15864336 C T
Chr1 15864380 T C
Chr1 15864416 G A
Chr1 15864573 C T
Chr1 15864684 T C
Chr1 15864760 C T
Chr1 15864955 A G
Chr1 15864979 T C
Chr1 15865236 T C
Chr1 15865937 C T
Chr1 15866031 A G
Chr1 15866037 G A
Chr1 15866076 C A
Chr1 15866320 T G
Chr1 15866325 G A
Chr1 15866375 C T
Chr1 15866385 A G
Chr1 15866463 T C
Chr1 15866496 G A
Chr1 15866503 C T
Chr1 15866575 C T
Chr1 15866618 G A
Chr1 15866836 C T
Chr1 15866927 A G
Chr1 15867050 G A
Chr1 15867143 C T
Chr1 15867303 G A
Chr1 15867482 G A
Chr1 15867574 A C
Chr1 15867850 C T
Chr1 15867940 G A
Chr1 15867945 T C
Chr1 15868063 G A
Chr1 15868180 G T
Chr1 15868607 G A
Chr1 15868610 C T
Chr1 15868633 A G
Chr1 15868722 A G
Chr1 15868760 A C
Chr1 15868812 T C
Chr1 15868844 A G
Chr1 15870120 T A
Chr1 15870351 G C
Chr1 15870673 T C
Chr1 15870694 G T
Chr1 15870784 A G
Chr1 15871042 T C
Chr1 15871048 T C
Chr1 15871190 T C
Chr1 15871340 G T
Chr1 15871393 C T
Chr1 15871395 T C
Chr1 15871423 A G
Chr1 15871434 A G
Chr1 15871447 A G
Chr1 15871520 G A
Chr1 15871525 A G
Chr1 15872086 G C
Chr1 15872170 T A
Chr1 15872172 A C
Chr1 15872174 A G
Chr1 15872627 G T
Chr1 15872694 T C
Chr1 15872697 T C
Chr1 15872889 T G
Chr1 15872929 A G
Chr1 15873196 T G
Chr1 15873242 G A
Chr1 15873354 C T
Chr1 15873465 C T
Chr1 15873475 T G
Chr1 15873590 C A
Chr1 15873663 C T
Chr1 15873671 G T
Chr1 15873729 G A
Chr1 15873767 T C
Chr1 15873823 G A
Chr1 15873850 T C
Chr1 15873856 G A
Chr1 15873864 C T
Chr1 15873982 C T
Chr1 15874085 G A
Chr1 15874095 A G
Chr1 15874173 A G
Chr1 15874239 T G
Chr1 15874301 A G
Chr1 15874346 T C
Chr1 15874427 C G
Chr1 15874479 C T
Chr1 15874486 T C
Chr1 15874504 C G
Chr1 15874529 A G
Chr1 15874554 C G
Chr1 15874641 T G
Chr1 15874667 G A
Chr1 15874678 T G
Chr1 15874706 C T
Chr1 15874903 A G
Chr1 15874957 G A
Chr1 15875007 G C
Chr1 15875053 T G
Chr1 15875093 A G
Chr1 15875817 T C
Chr1 15875824 G A
Chr1 15875913 G A
Chr1 15876077 C A
Chr1 15876084 A G
Chr1 15876166 C T
Chr1 15876176 C T
Chr1 15876231 A G
Chr1 15876392 T C
Chr1 15876441 A C
Chr1 15876507 T C
Chr1 15876593 A G
Chr1 15876610 T C
Chr1 15876630 T C
Chr1 15876633 C T
Chr1 15876666 G A
Chr1 15876715 A G
Chr1 15876744 C T
Chr1 15876763 T C
Chr1 15876803 C T
Chr1 15876852 G A
Chr1 15876880 A G
Chr1 15876955 T C
Chr1 15876990 T C
Chr1 15877269 C G
Chr1 15877292 G A
Chr1 15877311 A G
Chr1 15877394 T C
Chr1 15877506 G A
Chr1 15877540 T C
Chr1 15877569 C T
Chr1 15877599 C T
Chr1 15877628 T C
Chr1 15877653 T C
Chr1 15877659 C T
Chr1 15877677 A G
Chr1 15877731 G A
Chr1 15877741 G A
Chr1 15877810 G A
Chr1 15877905 A G
Chr1 15877921 T C
Chr1 15877934 T G
Chr1 15877943 T C
Chr1 15877995 C G
Chr1 15878023 G C
Chr1 15878251 G A
Chr1 15878265 C T
Chr1 15878372 T G
Chr1 15878387 A T
Chr1 15878422 T C
Chr1 15878465 G T
Chr1 15878548 C G
Chr1 15878661 G A
Chr1 15878674 C T
Chr1 15878754 G A
Chr1 15878812 C T
Chr1 15878876 T C
Chr1 15878993 C T
Chr1 15879001 A G
Chr1 15879037 T C
Chr1 15879059 T C
Chr1 15879085 T A
Chr1 15879201 T C
Chr1 15879202 T C
Chr1 15879291 A G
Chr1 15879440 C T
Chr1 15879471 T C
Chr1 15879483 C T
Chr1 15879537 A G
Chr1 15879681 G A
Chr1 15879905 A G
Chr1 15879943 C T
Chr1 15879993 G A
Chr1 15880008 G A
Chr1 15880065 A C
Chr1 15880101 G C
Chr1 15880108 G A
Chr1 15880114 G A
Chr1 15880131 A G
Chr1 15880191 A T
Chr1 15880218 G A
Chr1 15880252 G A
Chr1 15880424 A G
Chr1 15880471 A G
Chr1 15880472 C G
Chr1 15880488 T C
Chr1 15880531 G T
Chr1 15880538 G A
Chr1 15880556 G A
Chr1 15880583 C T
Chr1 15880787 C T
Chr1 15880812 C T
Chr1 15880833 C T
Chr1 15880858 G A
Chr1 15880885 T C
Chr1 15880895 C T
Chr1 15880918 C T
Chr1 15880929 T C
Chr1 15880978 A C
Chr1 15881009 C T
Chr1 15881028 T C
Chr1 15881282 A C
Chr1 15881283 A G
Chr1 15881284 T C
Chr1 15881339 C G
Chr1 15881512 C G
Chr1 15881513 C T
Chr1 15881531 G A
Chr1 15881553 G A
Chr1 15881575 C T
Chr1 15881596 A G
Chr1 15881698 T A
Chr1 15881747 C T
Chr1 15881752 A G
Chr1 15881889 G A
Chr1 15881927 A C
Chr1 15881970 G A
Chr1 15882062 T G
Chr1 15882118 G T
Chr1 15882329 T C
Chr1 15882607 C G
Chr1 15882625 C A
Chr1 15882746 G T
Chr1 15883505 T C
Chr1 15883520 T C
Chr1 15883521 T C
Chr1 15883590 A G
Chr1 15883634 C T
Chr1 15883943 T C
Chr1 15884036 A T
Chr1 15884339 C A
Chr1 15884467 A G
Chr1 15884471 A G
Chr1 15884576 T C
Chr1 15884589 A T
Chr1 15884591 A G
Chr1 15884596 T C
Chr1 15884623 G A
Chr1 15884652 G A
Chr1 15884737 T C
Chr1 15884763 T A
Chr1 15885027 G A
Chr1 15885170 C T
Chr1 15885346 A T
Chr1 15885376 T C
Chr1 15885422 A G
Chr1 15885451 G A
Chr1 15885465 A C
Chr1 15885528 G A
Chr1 15885872 C G
Chr1 15885893 A C
Chr1 15886178 G A
Chr1 15886264 T C
Chr1 15886882 A G
Chr1 15886931 T C
Chr1 15886952 A G
Chr1 15887708 G A
Chr1 15887725 T C
Chr1 15887829 A G
Chr1 15887963 G A
Chr1 15887969 G A
Chr1 15888074 A G
Chr1 15888363 C T
Chr1 15888411 C T
Chr1 15888453 C T
Chr1 15888458 T G
Chr1 15888485 G A
Chr1 15888493 G T
Chr1 15889590 A G
Chr1 15889676 T C
Chr1 15889757 A C
Chr1 15889867 T C
Chr1 15889913 C T
Chr1 15889920 G C
Chr1 15889932 A G
Chr1 15889963 G A
Chr1 15890027 T C
Chr1 15890421 T A
Chr1 15890468 T C
Chr1 15890484 A G
Chr1 15890734 C T
Chr1 15890749 A G
Chr1 15890842 G T
Chr1 15890884 C T
Chr1 15890951 C T
Chr1 15890972 C T
Chr1 15890982 C T
Chr1 15891066 C T
Chr1 15891122 T C
Chr1 15891147 G A
Chr1 15891297 A G
Chr1 15891342 T C
Chr1 15891366 T G
Chr1 15891473 A G
Chr1 15891511 G A
Chr1 15891564 A G
Chr1 15891642 A C
Chr1 15891698 A T
Chr1 15892312 G T
Chr1 15892563 G A
Chr1 15892778 C G
Chr1 15893597 C T
Chr1 15894212 T G
Chr1 15894371 G C
Chr1 15894649 G A
Chr1 15895073 A C
Chr1 15895126 A G
Chr1 15895412 G T
Chr1 15896086 A C
Chr1 15896439 G T
Chr1 15896473 A T
Chr1 15896782 C G
Chr1 15896866 A G
Chr1 15896934 G T
Chr1 15897084 C T
Chr1 15897134 C T
Chr1 15897192 G T
Chr1 15897202 T C
Chr1 15897276 T C
Chr1 15897487 T C
Chr1 15897574 T C
Chr1 15897805 A G
Chr1 15897822 A T
Chr1 15897827 G T
Chr1 15897881 A G
Chr1 15897941 A C
Chr1 15897998 G T
Chr1 15898039 T C
Chr1 15898118 C G
Chr1 15898337 T C
Chr1 15898393 A G
Chr1 15898524 G T
Chr1 15898528 T A
Chr1 15898725 G T
Chr1 15898744 G T
Chr1 15898908 G A
Chr1 15899048 T C
Chr1 15899094 A G
Chr1 15899099 G A
Chr1 15899191 C G
Chr1 15899367 A G
Chr1 15899459 C T
Chr1 15899465 A C
Chr1 15899492 T C
Chr1 15899530 A G
Chr1 15899555 A G
Chr1 15899708 C A
Chr1 15899722 A G
Chr1 15899748 T C
Chr1 15904868 G A
Chr1 15905149 A G
Chr1 15905294 A C
Chr1 15905355 A C
Chr1 15905447 A G
Chr1 15905482 T G
Chr1 15905548 C G
Chr1 15905571 C G
Chr1 15905606 A C
Chr1 15905608 T C
Chr1 15905636 C T
Chr1 15905654 A C
Chr1 15905692 A C
Chr1 15905741 A C
Chr1 15905784 C A
Chr1 15905824 T C
Chr1 15905832 G A
Chr1 15905899 G C
Chr1 15905915 C G
Chr1 15905935 T G
Chr1 15905936 C T
Chr1 15905961 T G
Chr1 15906051 G C
Chr1 15906205 A G
Chr1 15906291 T G
Chr1 15906375 G A
Chr1 15906460 C G
Chr1 15906606 C G
Chr1 15906614 C T
Chr1 15906618 G T
Chr1 15906626 C A
Chr1 15906637 A C
Chr1 15906643 C G
Chr1 15906675 C G
Chr1 15906795 A G
Chr1 15941068 T G
Chr1 15941085 A G
Chr1 15941087 C T
Chr1 15941089 G C
Chr1 15941130 G A
Chr1 15941137 T A
Chr1 15941148 A C
Chr1 15941169 T C
Chr1 15941202 A G
Chr1 15941207 G C
Chr1 15941260 A G
Chr1 15941271 T A
Chr1 15941283 G A
Chr1 15941284 C T
Chr1 15941297 A T
Chr1 15941298 A T
Chr1 15941299 A T
Chr1 15941317 T C
Chr1 15941327 T A
Chr1 15941368 A G
Chr1 15941498 G A
Chr1 15941529 A G
Chr1 15941670 A T
Chr1 15941677 T G
Chr1 15941684 G A
Chr1 15941712 G A
Chr1 15941776 T C
Chr1 15941828 A T
Chr1 15941899 A G
Chr1 15941955 G T
Chr1 15942085 T C
Chr1 15942088 C T
Chr1 15942094 C T
Chr1 15942108 C A
Chr1 15942121 C A
Chr1 15942124 A G
Chr1 15942131 C T
Chr1 15942226 G A
Chr1 15942457 A G
Chr1 15942546 G A
Chr1 15942662 C A
Chr1 15942703 G A
Chr1 15942706 T C
Chr1 15942839 C A
Chr1 15942896 C T
Chr1 15942954 A G
Chr1 15943086 C T
Chr1 15943094 T C
Chr1 15943187 T C
Chr1 15943211 A G
Chr1 15943344 C T
Chr1 15943408 G T
Chr1 15943410 T C
Chr1 15943446 A G
Chr1 15943471 A T
Chr1 15943661 T C
Chr1 15943705 G T
Chr1 15943750 A G
Chr1 15943774 T A
Chr1 15943781 C T
Chr1 15943808 A T
Chr1 15943827 A T
Chr1 15943834 T A
Chr1 15943852 C A
Chr1 15943868 T A
Chr1 15943913 T C
Chr1 15943925 G A
Chr1 15943955 G A
Chr1 15944187 A G
Chr1 15944223 C T
Chr1 15944315 A G
Chr1 15944453 A T
Chr1 15944462 A T
Chr1 15944629 A C
Chr1 15944630 A G
Chr1 15944816 A G
Chr1 15944856 T A
Chr1 15944877 A C
Chr1 15944922 C A
Chr1 15944961 G C
Chr1 15945071 A G
Chr1 15945168 A G
Chr1 15945286 A G
Chr1 15945299 G A
Chr1 15945439 T C
Chr1 15945547 C A
Chr1 15945612 T C
Chr1 15945839 A G
Chr1 15945922 T C
Chr1 15945997 C T
Chr1 15946027 G A
Chr1 15946051 C T
Chr1 15946053 A G
Chr1 15946072 C T
Chr1 15946079 G A
Chr1 15946168 T A
Chr1 15946170 G A
Chr1 15946232 A G
Chr1 15946384 A G
Chr1 15946417 C T
Chr1 15946474 A G
Chr1 15946697 A G
Chr1 15946729 G A
Chr1 15946777 T A
Chr1 15946840 T G
Chr1 15946858 G C
Chr1 15946908 G A
Chr1 15946935 C T
Chr1 15946943 A G
Chr1 15946995 C A
Chr1 15947000 C T
Chr1 15947033 T A
Chr1 15947283 C A
Chr1 15947301 G C
Chr1 15947304 A G
Chr1 15947321 T C
Chr1 15947399 G C
Chr1 15947400 C A
Chr1 15947445 G C
Chr1 15947468 T C
Chr1 15947476 G T
Chr1 15947555 A G
Chr1 15947562 A T
Chr1 15947610 G T
Chr1 15947643 G A
Chr1 15947675 G A
Chr1 15947689 G A
Chr1 15947703 A C
Chr1 15947718 G T
Chr1 15947813 G A
Chr1 15947824 C T
Chr1 15947848 C A
Chr1 15947868 A G
Chr1 15947872 T G
Chr1 15947875 G T
Chr1 15947876 G A
Chr1 15950905 T C
Chr1 15950910 T C
Chr1 15950912 G A
Chr1 15950937 G C
Chr1 15950946 T A
Chr1 15951010 C T
Chr1 15951056 C A
Chr1 15951065 T C
Chr1 15951074 A T
Chr1 15951076 A T
Chr1 15951083 T C
Chr1 15951320 G T
Chr1 15951343 T G
Chr1 15951376 T C
Chr1 15951385 T C
Chr1 15951391 T C
Chr1 15951413 A G
Chr1 15951460 C T
Chr1 15951469 A G
Chr1 15951541 G A
Chr1 15951565 G A
Chr1 15951580 A C
Chr1 15951737 A G
Chr1 15951738 A G
Chr1 15951748 T G
Chr1 15951757 A G
Chr1 15951818 A C
Chr1 15951841 G T
Chr1 15951928 G T
Chr1 15951946 T C
Chr1 15951971 T C
Chr1 15952022 A G
Chr1 15952111 C T
Chr1 15952244 G A
Chr1 15952248 A T
Chr1 15952267 A G
Chr1 15952292 T G
Chr1 15952300 T A
Chr1 15952303 A G
Chr1 15952351 C A
Chr1 15952357 T C
Chr1 15952363 C T
Chr1 15952505 T G
Chr1 15952509 C T
Chr1 15952517 G A
Chr1 15964119 G A
Chr1 15964164 T C
Chr1 15964182 C G
Chr1 15964230 C T
Chr1 15964238 A G
Chr1 15964898 G A
Chr1 15964915 A G
Chr1 15964937 G A
Chr1 15964947 C T
Chr1 15964971 C T
Chr1 15964986 A C
Chr1 15964995 C T
Chr1 15965005 T C
Chr1 15965007 A G
Chr1 15965037 T C
Chr1 15965044 T C
Chr1 15965062 G A
Chr1 15965100 T A
Chr1 15965112 G A
Chr1 15965124 T C
Chr1 15965157 T A
Chr1 15965184 C G
Chr1 15965188 T A
Chr1 15965199 C T
Chr1 15965241 T C
Chr1 15965245 T G
Chr1 15965253 C G
Chr1 15965257 A G
Chr1 15965289 G C
Chr1 15965296 G T
Chr1 15965310 T C
Chr1 15965311 G A
Chr1 15965377 T A
Chr1 15965394 A G
Chr1 15965412 T A
Chr1 15965414 T A
Chr1 15965422 C T
Chr1 15965424 T G
Chr1 15965431 A T
Chr1 15965462 C G
Chr1 15965464 T A
Chr1 15965500 G A
Chr1 15965504 A T
Chr1 15965507 T A
Chr1 15965540 T C
Chr1 15965582 G T
Chr1 15965585 C T
Chr1 15965588 T C
Chr1 15965670 C T
Chr1 15965680 A G
Chr1 15965681 T A
Chr1 15965704 G A
Chr1 15965756 T C
Chr1 15965780 G A
Chr1 15965829 G A
Chr1 15965888 T G
Chr1 15965899 A T
Chr1 15965967 A G
Chr1 15966031 C A
Chr1 15966045 T C
Chr1 15966052 G T
Chr1 15966097 A G
Chr1 15966107 T C
Chr1 15966117 C T
Chr1 15966134 A T
Chr1 15966143 G A
Chr1 15966146 T C
Chr1 15966149 T G
Chr1 15966193 G A
Chr1 15966202 A C
Chr1 15966252 T A
Chr1 15966277 A G
Chr1 15966316 C T
Chr1 15966364 C T
Chr1 15966395 A G
Chr1 15966428 T G
Chr1 15966430 A G
Chr1 15966434 T C
Chr1 15966453 A G
Chr1 15966454 G C
Chr1 15966461 C T
Chr1 15966474 T G
Chr1 15966500 T C
Chr1 15966511 T C
Chr1 15966527 A C
Chr1 15966536 T G
Chr1 15966554 T G
Chr1 15966565 G A
Chr1 15966603 T C
Chr1 15966609 A G
Chr1 15966610 G A
Chr1 15966630 C T
Chr1 15966667 T G
Chr1 15966675 C A
Chr1 15966679 C A
Chr1 15966766 A G
Chr1 15966772 T A
Chr1 15966773 G A
Chr1 15966799 T A
Chr1 15966852 G A
Chr1 15966871 C T
Chr1 15966878 T C
Chr1 15966899 A C
Chr1 15966989 C A
Chr1 15967007 G A
Chr1 15967068 G T
Chr1 15967088 A G
Chr1 15967098 A G
Chr1 15967101 G A
Chr1 15967149 C T
Chr1 15967182 A G
Chr1 15967185 A G
Chr1 15967213 A C
Chr1 15967243 G C
Chr1 15967249 T C
Chr1 15967250 A G
Chr1 15967258 A G
Chr1 15967270 C G
Chr1 15967308 T A
Chr1 15967327 G A
Chr1 15967354 C A
Chr1 15967383 A G
Chr1 15967405 A G
Chr1 15967417 T A
Chr1 15967447 C G
Chr1 15967461 A G
Chr1 15967475 C A
Chr1 15967527 T G
Chr1 15967540 A G
Chr1 15967675 C T
Chr1 15967685 C T
Chr1 15967692 G A
Chr1 15967699 G A
Chr1 15967703 G A
Chr1 15967732 A G
Chr1 15967736 A G
Chr1 15967753 G C
Chr1 15967761 G T
Chr1 15967763 A T
Chr1 15967765 G A
Chr1 15967772 G A
Chr1 15967789 A C
Chr1 15967792 G A
Chr1 15967815 C G
Chr1 15967821 G A
Chr1 15967822 T C
Chr1 15967823 C G
Chr1 15967829 G A
Chr1 15967869 G A
Chr1 15968189 T C
Chr1 15968378 G C
Chr1 15968390 A G
Chr1 15968558 T C
Chr1 15968756 A T
Chr1 15969095 T C
Chr1 15969292 T A
Chr1 15969410 G C
Chr1 15969605 T C
Chr1 15969632 A G
Chr1 15969747 A T
Chr1 15969933 T G
Chr1 15970037 T C
Chr1 15970057 A G
Chr1 15970087 A G
Chr1 15970163 G A
Chr1 15970420 C G
Chr1 15970487 A T
Chr1 15970630 G T
Chr1 15970733 C T
Chr1 15970774 A G
Chr1 15970839 C T
Chr1 15971043 C T
Chr1 15971205 A T
Chr1 15971311 G C
Chr1 15971345 C T
Chr1 15971431 A C
Chr1 15971432 G T
Chr1 15971433 A T
Chr1 15971438 T A
Chr1 15971467 A C
Chr1 15971572 T C
Chr1 15971592 T C
Chr1 15971944 G C
Chr1 15971981 G A
Chr1 15972191 C T
Chr1 15972324 A G
Chr1 15972342 T C
Chr1 15972385 C G
Chr1 15972537 A G
Chr1 15972550 G A
Chr1 15972693 C T
Chr1 15972698 C A
Chr1 15972859 T C
Chr1 15972861 C T
Chr1 15972866 T C
Chr1 15972879 A G
Chr1 15972884 G A
Chr1 15972886 C T
Chr1 15972896 T C
Chr1 15972901 T C
Chr1 15972904 T C
Chr1 15972913 C T
Chr1 15972916 A G
Chr1 15973033 T G
Chr1 15973036 A G
Chr1 15973043 T C
Chr1 15973047 T G
Chr1 15973096 T A
Chr1 15973147 T C
Chr1 15973184 G A
Chr1 15973257 A C
Chr1 15973273 T C
Chr1 15973329 G T
Chr1 15973339 G A
Chr1 15973360 A T
Chr1 15973446 A G
Chr1 15973472 A C
Chr1 15973475 A G
Chr1 15973491 C T
Chr1 15973503 T C
Chr1 15973555 G C
Chr1 15973578 A G
Chr1 15973580 C G
Chr1 15973667 T C
Chr1 15973698 G A
Chr1 15973717 G A
Chr1 15973874 A G
Chr1 15973892 C A
Chr1 15973894 C G
Chr1 15973898 C A
Chr1 15973923 C G
Chr1 15973926 C T
Chr1 15973934 A C
Chr1 15973944 G A
Chr1 15973965 T A
Chr1 15974029 A G
Chr1 15974057 C T
Chr1 15974082 C T
Chr1 15974115 G T
Chr1 15974116 C T
Chr1 15986369 C T
Chr1 15986408 C T
Chr1 15986412 A G
Chr1 15986572 G A
Chr1 15986587 A T
Chr1 15986598 G A
Chr1 15986615 C T
Chr1 15986631 T C
Chr1 15989387 A G
Chr1 15989406 C T
Chr1 15989442 T A
Chr1 15989455 A G
Chr1 15989459 G T
Chr1 15989491 G A
Chr1 15989540 A G
Chr1 15989589 A G
Chr1 15989681 C T
Chr1 15989730 T C
Chr1 15989740 G C
Chr1 15989748 A G
Chr1 15989763 A G
Chr1 15989770 A G
Chr1 15989774 C G
Chr1 15989807 C T
Chr1 15989810 T C
Chr1 15989832 A G
Chr1 15989891 C G
Chr1 15989938 T C
Chr1 15989969 C T
Chr1 15990027 A G
Chr1 15990079 A C
Chr1 15990124 G A
Chr1 15990176 G A
Chr1 15990252 A G
Chr1 15990276 G A
Chr1 15990305 A G
Chr1 15990352 G C
Chr1 15990391 T C
Chr1 15990450 T C
Chr1 15990463 C G
Chr1 15990527 A G
Chr1 15990566 T G
Chr1 15990573 C T
Chr1 15990650 A C
Chr1 15990662 A T
Chr1 15990691 C T
Chr1 15990698 C T
Chr1 15990730 T C
Chr1 15990809 C T
Chr1 15991149 G C
Chr1 15991181 C T
Chr1 15991182 A G
Chr1 15991225 T C
Chr1 15991236 G T
Chr1 15991356 T C
Chr1 15991370 C T
Chr1 15991382 G A
Chr1 15991399 A G
Chr1 15991447 T A
Chr1 15991460 A G
Chr1 15991464 T C
Chr1 15991465 A T
Chr1 15991479 C T
Chr1 15991560 C T
Chr1 15991623 C G
Chr1 15991677 C A
Chr1 15991707 A C
Chr1 15991767 T C
Chr1 15991788 A T
Chr1 15991849 T C
Chr1 15991877 T C
Chr1 15991903 A G
Chr1 15991919 C G
Chr1 15991932 G C
Chr1 15991938 A G
Chr1 15991941 C T
Chr1 15991942 A G
Chr1 15991995 G A
Chr1 15992025 G T
Chr1 15992098 T C
Chr1 15992153 T C
Chr1 15992154 G A
Chr1 15992215 C T
Chr1 15992231 C A
Chr1 15992239 T G
Chr1 15992248 A G
Chr1 15992350 T C
Chr1 15992421 G A
Chr1 15992442 A G
Chr1 15992509 T C
Chr1 15992554 A G
Chr1 15992605 G C
Chr1 15992619 C T
Chr1 15992739 C T
Chr1 15992741 A G
Chr1 15992753 T G
Chr1 15992798 A C
Chr1 15992904 G A
Chr1 15992915 A G
Chr1 15992951 C A
Chr1 15992965 G A
Chr1 15993044 G C
Chr1 15993079 C T
Chr1 15993177 G A
Chr1 15993221 G A
Chr1 15993314 C T
Chr1 15993361 C T
Chr1 15993491 A G
Chr1 15993558 T A
Chr1 15993559 C A
Chr1 15993613 G A
Chr1 15993699 A G
Chr1 15993726 T C
Chr1 15993739 T C
Chr1 15993740 C T
Chr1 15993744 T C
Chr1 15993791 A T
Chr1 15993820 T C
Chr1 15993864 A T
Chr1 15993867 C A
Chr1 15993914 A G
Chr1 15993932 C T
Chr1 15993937 G T
Chr1 15993941 A T
Chr1 15993948 T C
Chr1 15994042 C T
Chr1 15994133 A T
Chr1 15994166 A G
Chr1 15994199 T A
Chr1 15994257 T C
Chr1 15994302 C G
Chr1 15994340 G A
Chr1 15994352 T C
Chr1 15994366 T C
Chr1 15994369 T A
Chr1 15994381 T C
Chr1 15994452 T A
Chr1 15994513 G A
Chr1 15994559 T C
Chr1 15994584 G C
Chr1 15994624 T A
Chr1 15994625 A T
Chr1 15994694 A G
Chr1 15994753 T C
Chr1 15994782 A G
Chr1 15994934 C T
Chr1 15994985 G C
Chr1 15994997 T C
Chr1 15995051 A G
Chr1 15995123 T C
Chr1 15995126 T C
Chr1 15995133 T C
Chr1 15995177 T A
Chr1 15995197 G A
Chr1 15995238 A G
Chr1 15995243 A G
Chr1 15995267 C T
Chr1 15995307 G A
Chr1 15995320 C G
Chr1 15995364 C A
Chr1 15995404 G A
Chr1 15995411 T G
Chr1 15995415 G A
Chr1 15995426 T C
Chr1 15995445 T C
Chr1 15995457 C T
Chr1 15995488 G A
Chr1 15995498 G A
Chr1 15995547 C T
Chr1 15995699 C G
Chr1 15995717 C A
Chr1 15995746 A G
Chr1 15995774 G A
Chr1 15995862 G A
Chr1 15995869 G T
Chr1 15995898 C G
Chr1 15995972 G A
Chr1 15996270 T C
Chr1 15996319 A C
Chr1 15996529 A C
Chr1 15996541 T C
Chr1 15996595 T C
Chr1 15996618 C T
Chr1 15996710 T A
Chr1 15996734 T C
Chr1 15996776 G A
Chr1 15996800 G A
Chr1 15996840 G A
Chr1 15996854 T A
Chr1 15996872 G A
Chr1 15996893 C T
Chr1 15996949 G A
Chr1 15996961 T C
Chr1 15996965 A G
Chr1 15996979 C T
Chr1 15997053 C T
Chr1 15997079 C T
Chr1 15997144 C T
Chr1 15997222 C T
Chr1 15997417 G A
Chr1 15997463 A G
Chr1 15997585 A G
Chr1 15997596 A G
Chr1 15997620 A G
Chr1 15997625 G A
Chr1 15997729 C T
Chr1 15997736 T A
Chr1 15997751 A C
Chr1 15997752 A T
Chr1 15997948 T G
Chr1 15997960 C T
Chr1 15998017 A G
Chr1 15998042 C T
Chr1 15998051 C T
Chr1 15998058 A G
Chr1 15998059 A C
Chr1 15998077 T C
Chr1 15998082 A G
Chr1 15998088 C T
Chr1 15998093 T A
Chr1 15998126 A C
Chr1 15998145 G A
Chr1 15998146 C A
Chr1 15998148 A G
Chr1 15998161 T A
Chr1 15998167 A T
Chr1 15998168 A T
Chr1 15998195 A T
Chr1 15998208 A G
Chr1 15998230 A G
Chr1 15998258 A G
Chr1 15998303 C T
Chr1 15998474 G C
Chr1 15998486 A G
Chr1 15998681 A C
Chr1 15998793 G T
Chr1 15998800 A T
Chr1 15998809 T C
Chr1 15998822 A G
Chr1 15998824 A G
Chr1 15998831 C T
Chr1 15998840 A G
Chr1 15998853 C T
Chr1 15998930 A T
Chr1 15998941 T C
Chr1 15998948 C A
Chr1 15998949 G A
Chr1 15998995 T C
Chr1 15999054 A C
Chr1 15999062 A C
Chr1 15999063 T C
Chr1 15999111 T C
Chr1 15999119 A G
Chr1 15999133 A C
Chr1 15999135 A G
Chr1 15999151 A G
Chr1 15999201 A G
Chr1 15999208 A G
Chr1 15999236 A C
Chr1 15999253 C T
Chr1 15999817 T A
Chr1 15999923 A G
Chr1 16000099 G C
Chr1 16000159 C A
Chr1 16000237 A G
Chr1 16000255 G A
Chr1 16000273 A G
Chr1 16000309 G A
Chr1 16000353 C T
Chr1 16000397 T A
Chr1 16000441 G A
Chr1 16000487 G C
Chr1 16000499 A G
Chr1 16000514 G A
Chr1 16000522 C T
Chr1 16000524 A G
Chr1 16000576 T C
Chr1 16000630 G T
Chr1 16000682 G A
Chr1 16000684 C T
Chr1 16000704 G T
Chr1 16000706 G T
Chr1 16000765 T C
Chr1 16000838 C T
Chr1 16001024 A G
Chr1 16001030 T C
Chr1 16001043 A G
Chr1 16001067 T C
Chr1 16001096 A T
Chr1 16001104 C T
Chr1 16001269 A G
Chr1 16001271 A G
Chr1 16001276 G A
Chr1 16001283 T G
Chr1 16001300 C T
Chr1 16001356 T C
Chr1 16001446 A G
Chr1 16001450 T G
Chr1 16001664 T C
Chr1 16001878 G A
Chr1 16001882 A G
Chr1 16002048 C T
Chr1 16002076 A C
Chr1 16002139 T G
Chr1 16002142 T C
Chr1 16002194 A T
Chr1 16002804 G T
Chr1 16002842 G C
Chr1 16002953 T C
Chr1 16002985 T A
Chr1 16003073 A T
Chr1 16003078 C G
Chr1 16003159 C T
Chr1 16003408 T C
Chr1 16003420 C T
Chr1 16010492 G C
Chr1 16010505 C T
Chr1 16010545 A T
Chr1 16010560 C A
Chr1 16010583 A G
Chr1 16010614 C T
Chr1 16010635 A G
Chr1 16010651 T C
Chr1 16010661 C T
Chr1 16010695 G T
Chr1 16010696 C G
Chr1 16010754 G A
Chr1 16010763 G A
Chr1 16010768 A C
Chr1 16010845 G A
Chr1 16011010 A G
Chr1 16011016 C G
Chr1 16011023 A T
Chr1 16011052 T C
Chr1 16011236 C T
Chr1 16011271 C T
Chr1 16011316 T C
Chr1 16011382 G A
Chr1 16011394 A G
Chr1 16011395 C G
Chr1 16011494 G C
Chr1 16011614 A T
Chr1 16011630 C T
Chr1 16011631 A G
Chr1 16011652 A T
Chr1 16011700 G A
Chr1 16011874 C T
Chr1 16011917 C T
Chr1 16011925 G A
Chr1 16011955 G A
Chr1 16011963 C T
Chr1 16011971 C T
Chr1 16011977 C T
Chr1 16011984 G T
Chr1 16012001 T C
Chr1 16012005 G T
Chr1 16012013 G A
Chr1 16012035 A G
Chr1 16012080 G T
Chr1 16012089 A C
Chr1 16012106 G T
Chr1 16012131 A G
Chr1 16012184 G A
Chr1 16012224 T C
Chr1 16012356 T C
Chr1 16012424 A T
Chr1 16012534 C T
Chr1 16012987 G A
Chr1 16013069 A G
Chr1 16013075 C T
Chr1 16013162 G T
Chr1 16013181 T C
Chr1 16013349 T A
Chr1 16013424 T A
Chr1 16013431 T C
Chr1 16013465 T C
Chr1 16013520 T G
Chr1 16013530 A G
Chr1 16013575 T C
Chr1 16013577 C T
Chr1 16013602 C T
Chr1 16013607 A G
Chr1 16013609 C A
Chr1 16013610 G A
Chr1 16013622 C T
Chr1 16013633 C T
Chr1 16013685 C T
Chr1 16013703 C T
Chr1 16013722 T C
Chr1 16013771 G A
Chr1 16013804 G T
Chr1 16014073 A G
Chr1 16014104 G C
Chr1 16014108 A G
Chr1 16014124 A G
Chr1 16014196 T C
Chr1 16014209 G A
Chr1 16014246 C T
Chr1 16014260 C T
Chr1 16014291 G C
Chr1 16014343 G A
Chr1 16014364 T C
Chr1 16014386 A G
Chr1 16014394 G C
Chr1 16014403 C A
Chr1 16014416 G A
Chr1 16014432 C T
Chr1 16014446 T C
Chr1 16014484 C T
Chr1 16014530 G A
Chr1 16014542 C T
Chr1 16014574 T C
Chr1 16014579 T C
Chr1 16014580 G A
Chr1 16014586 G C
Chr1 16014648 A C
Chr1 16014681 T C
Chr1 16014695 G A
Chr1 16014706 A T
Chr1 16014736 A G
Chr1 16014737 G A
Chr1 16014780 G A
Chr1 16014803 C A
Chr1 16014816 T A
Chr1 16014904 T C
Chr1 16014935 T C
Chr1 16014988 T C
Chr1 16015088 G A
Chr1 16015099 A G
Chr1 16015150 A G
Chr1 16015152 T C
Chr1 16015177 G C
Chr1 16015218 T C
Chr1 16015250 T A
Chr1 16015330 C A
Chr1 16015338 A G
Chr1 16015346 T C
Chr1 16015355 C T
Chr1 16015370 T C
Chr1 16015386 G A
Chr1 16015409 A G
Chr1 16015467 T A
Chr1 16015552 G A
Chr1 16015577 A G
Chr1 16015593 T C
Chr1 16015609 A G
Chr1 16015629 G C
Chr1 16015698 T G
Chr1 16015703 T G
Chr1 16015736 T C
Chr1 16015753 G A
Chr1 16015779 C G
Chr1 16015792 G A
Chr1 16015807 T C
Chr1 16015826 T A
Chr1 16015833 C T
Chr1 16015834 G A
Chr1 16015909 T A
Chr1 16015922 A T
Chr1 16015934 T C
Chr1 16015937 T C
Chr1 16016256 T A
Chr1 16016363 C T
Chr1 16016389 A G
Chr1 16016394 A G
Chr1 16016449 G A
Chr1 16016480 T C
Chr1 16016492 C T
Chr1 16016709 A C
Chr1 16016867 T C
Chr1 16016870 G T
Chr1 16016945 G T
Chr1 16017008 T C
Chr1 16017018 C G
Chr1 16017021 C G
Chr1 16017069 G T
Chr1 16017138 T C
Chr1 16017195 T A
Chr1 16017202 G A
Chr1 16017207 A G
Chr1 16017209 T A
Chr1 16017231 C G
Chr1 16017244 T C
Chr1 16017361 A C
Chr1 16017400 G A
Chr1 16017403 T C
Chr1 16017424 A G
Chr1 16017470 G A
Chr1 16017485 A G
Chr1 16017495 G C
Chr1 16017498 A C
Chr1 16017541 C T
Chr1 16017566 T C
Chr1 16017617 C A
Chr1 16017620 C T
Chr1 16017635 T C
Chr1 16017639 G A
Chr1 16017645 A G
Chr1 16017660 G T
Chr1 16017677 A T
Chr1 16017678 A C
Chr1 16017706 A T
Chr1 16017712 A G
Chr1 16017732 C T
Chr1 16017737 A G
Chr1 16017739 G A
Chr1 16017748 T C
Chr1 16017771 T A
Chr1 16017855 A G
Chr1 16017920 G A
Chr1 16017935 A T
Chr1 16017971 A C
Chr1 16018070 A G
Chr1 16037391 A G
Chr1 16037486 T C
Chr1 16037488 A T
Chr1 16037493 G T
Chr1 16037517 A G
Chr1 16037533 T G
Chr1 16037545 A G
Chr1 16037619 A C
Chr1 16037652 T C
Chr1 16037672 T A
Chr1 16037716 T C
Chr1 16037772 T C
Chr1 16037776 C T
Chr1 16037790 T A
Chr1 16037794 T C
Chr1 16037849 C A
Chr1 16037853 C T
Chr1 16037885 C T
Chr1 16037890 C T
Chr1 16037965 T C
Chr1 16038021 A G
Chr1 16038027 A T
Chr1 16038028 A T
Chr1 16038029 A T
Chr1 16038153 T C
Chr1 16038221 A G
Chr1 16038264 C T
Chr1 16038284 C T
Chr1 16038290 T C
Chr1 16038292 T C
Chr1 16038354 G A
Chr1 16038364 A G
Chr1 16038366 T C
Chr1 16038417 G T
Chr1 16038463 G T
Chr1 16038527 C G
Chr1 16038541 G A
Chr1 16038556 T C
Chr1 16038582 G C
Chr1 16038587 C A
Chr1 16038600 T C
Chr1 16038626 G A
Chr1 16038628 G A
Chr1 16038645 G A
Chr1 16038674 A G
Chr1 16038676 G A
Chr1 16038714 G A
Chr1 16038728 A G
Chr1 16038737 A G
Chr1 16038746 C T
Chr1 16038756 C T
Chr1 16038764 T C
Chr1 16038782 T G
Chr1 16038812 G A
Chr1 16038839 G T
Chr1 16038892 T C
Chr1 16038907 T C
Chr1 16038913 A T
Chr1 16038923 A T
Chr1 16038936 T A
Chr1 16038959 G A
Chr1 16038968 G A
Chr1 16039000 C T
Chr1 16039059 C T
Chr1 16039066 G A
Chr1 16039073 G A
Chr1 16039092 C T
Chr1 16039109 A T
Chr1 16039120 G A
Chr1 16039137 A G
Chr1 16039153 C T
Chr1 16039166 C A
Chr1 16039179 G A
Chr1 16039193 T A
Chr1 16039196 C T
Chr1 16039233 A T
Chr1 16039310 A G
Chr1 16039384 A T
Chr1 16039444 C A
Chr1 16039470 A G
Chr1 16039514 A T
Chr1 16039517 T C
Chr1 16039570 C T
Chr1 16039571 G A
Chr1 16039596 C G
Chr1 16039604 A G
Chr1 16039707 A G
Chr1 16039728 C T
Chr1 16039740 T C
Chr1 16039800 C G
Chr1 16039807 G A
Chr1 16039835 A G
Chr1 16039866 G T
Chr1 16039868 A G
Chr1 16039869 A G
Chr1 16039878 A G
Chr1 16039894 A G
Chr1 16039920 T C
Chr1 16039937 A T
Chr1 16039949 G A
Chr1 16039951 T C
Chr1 16039962 A G
Chr1 16039978 T C
Chr1 16040024 C T
Chr1 16040039 G A
Chr1 16040040 T C
Chr1 16040050 T G
Chr1 16040055 T G
Chr1 16040914 C T
Chr1 16040945 T C
Chr1 16040946 C G
Chr1 16041021 C A
Chr1 16041035 G T
Chr1 16041106 C T
Chr1 16041134 C T
Chr1 16041207 A C
Chr1 16041208 C A
Chr1 16041210 C T
Chr1 16041261 G C
Chr1 16041301 C G
Chr1 16041307 C T
Chr1 16041320 T C
Chr1 16041329 T G
Chr1 16041331 G A
Chr1 16041341 T C
Chr1 16041348 G A
Chr1 16041353 G A
Chr1 16041365 T C
Chr1 16045778 G A
Chr1 16045786 T A
Chr1 16045799 C T
Chr1 16045992 G T
Chr1 16046267 C T
Chr1 16046278 T G
Chr1 16046315 C T
Chr1 16046346 C A
Chr1 16046462 C T
Chr1 16046486 A G
Chr1 16046643 A G
Chr1 16046765 C A
Chr1 16046793 G C
Chr1 16046803 A G
Chr1 16046808 C G
Chr1 16046823 A G
Chr1 16046847 T G
Chr1 16046848 T C
Chr1 16046860 T G
Chr1 16046862 A G
Chr1 16046863 T C
Chr1 16046866 C T
Chr1 16046867 T C
Chr1 16046873 T C
Chr1 16046879 A C
Chr1 16046881 A C
Chr1 16046882 T C
Chr1 16046884 T G
Chr1 16046885 C G
Chr1 16046897 G C
Chr1 16046902 G A
Chr1 16047155 T C
Chr1 16047220 A T
Chr1 16047230 C T
Chr1 16047231 C A
Chr1 16047233 C T
Chr1 16047340 A G
Chr1 16047359 T A
Chr1 16047369 G A
Chr1 16047408 T C
Chr1 16047459 C T
Chr1 16047477 C A
Chr1 16047603 A G
Chr1 16047632 A T
Chr1 16047671 C G
Chr1 16047673 C A
Chr1 16047676 G T
Chr1 16047724 A G
Chr1 16047831 C T
Chr1 16047931 C T
Chr1 16048077 A T
Chr1 16048092 G A
Chr1 16048119 A T
Chr1 16048143 T C
Chr1 16048149 C A
Chr1 16048156 G C
Chr1 16048189 G A
Chr1 16048192 T C
Chr1 16048239 A G
Chr1 16048268 A G
Chr1 16048301 T A
Chr1 16048315 C G
Chr1 16048323 C A
Chr1 16048392 C T
Chr1 16048398 T C
Chr1 16048439 T G
Chr1 16048484 C A
Chr1 16048503 C T
Chr1 16048513 T C
Chr1 16048545 A G
Chr1 16048570 T A
Chr1 16048574 C G
Chr1 16048584 C T
Chr1 16048602 G A
Chr1 16048607 T C
Chr1 16048617 A T
Chr1 16048659 G C
Chr1 16048666 A G
Chr1 16048670 G A
Chr1 16048695 C T
Chr1 16048729 A G
Chr1 16048730 A T
Chr1 16048731 A C
Chr1 16048749 A G
Chr1 16048797 T C
Chr1 16048809 T C
Chr1 16048858 A C
Chr1 16048980 T C
Chr1 16048995 A G
Chr1 16049012 G A
Chr1 16049051 C T
Chr1 16049083 T A
Chr1 16049105 T C
Chr1 16049147 A G
Chr1 16049181 C T
Chr1 16049191 T A
Chr1 16049212 T G
Chr1 16056719 A T
Chr1 16056754 C T
Chr1 16056913 A T
Chr1 16056914 A T
Chr1 16056915 A T
Chr1 16056916 A T
Chr1 16056940 T A
Chr1 16057085 T C
Chr1 16057105 G T
Chr1 16057129 G T
Chr1 16057130 C A
Chr1 16057143 T A
Chr1 16057144 T A
Chr1 16057151 C T
Chr1 16057171 T A
Chr1 16057214 C T
Chr1 16057349 C T
Chr1 16057371 T C
Chr1 16057375 T C
Chr1 16057424 C T
Chr1 16057448 A T
Chr1 16057529 T C
Chr1 16057544 A G
Chr1 16057557 C T
Chr1 16057569 G C
Chr1 16057576 T C
Chr1 16057600 A G
Chr1 16057646 G A
Chr1 16057664 A G
Chr1 16057694 C G
Chr1 16057801 T G
Chr1 16057847 A C
Chr1 16057915 T G
Chr1 16057930 T C
Chr1 16057934 A G
Chr1 16058419 G A
Chr1 16058559 G T
Chr1 16058570 G A
Chr1 16058624 C T
Chr1 16058632 T C
Chr1 16058733 T C
Chr1 16058737 C T
Chr1 16058743 G A
Chr1 16058746 A G
Chr1 16058798 T C
Chr1 16058805 C A
Chr1 16058862 T G
Chr1 16058899 A C
Chr1 16058912 A T
Chr1 16058914 C T
Chr1 16058923 T C
Chr1 16058956 G A
Chr1 16058964 A G
Chr1 16059060 C G
Chr1 16059061 C T
Chr1 16059062 A T
Chr1 16059095 G A
Chr1 16059131 A G
Chr1 16059144 C T
Chr1 16059148 C T
Chr1 16059151 A C
Chr1 16059166 C T
Chr1 16059188 T C
Chr1 16059232 C T
Chr1 16059234 A G
Chr1 16059320 A C
Chr1 16059348 G T
Chr1 16059373 T C
Chr1 16059457 A T
Chr1 16059555 C A
Chr1 16059565 C T
Chr1 16059578 G A
Chr1 16059579 G A
Chr1 16059583 A T
Chr1 16059603 T A
Chr1 16059639 A T
Chr1 16059697 G T
Chr1 16059809 G C
Chr1 16059821 G T
Chr1 16059899 T A
Chr1 16059953 T C
Chr1 16059956 A G
Chr1 16060006 C A
Chr1 16060040 T A
Chr1 16060103 G C
Chr1 16060121 A G
Chr1 16060140 C T
Chr1 16060146 A G
Chr1 16060152 A G
Chr1 16060157 T C
Chr1 16060160 T C
Chr1 16060213 G A
Chr1 16060247 T C
Chr1 16060276 C G
Chr1 16060293 G A
Chr1 16060303 A G
Chr1 16060309 G A
Chr1 16060318 T C
Chr1 16060325 A G
Chr1 16060332 A G
Chr1 16060348 G A
Chr1 16060355 C T
Chr1 16060368 A G
Chr1 16060379 T C
Chr1 16060383 C T
Chr1 16060390 G A
Chr1 16060419 A C
Chr1 16060450 T C
Chr1 16060460 G A
Chr1 16060482 C G
Chr1 16060510 C T
Chr1 16060514 A G
Chr1 16060626 A G
Chr1 16060672 C T
Chr1 16060744 T C
Chr1 16060753 T G
Chr1 16060772 T G
Chr1 16060776 G A
Chr1 16060783 T C
Chr1 16060826 T G
Chr1 16060848 A G
Chr1 16060911 C T
Chr1 16061002 T C
Chr1 16061076 A T
Chr1 16061084 G A
Chr1 16061093 G A
Chr1 16061187 T C
Chr1 16061255 G A
Chr1 16061298 G C
Chr1 16061341 A G
Chr1 16061386 C G
Chr1 16061476 A G
Chr1 16061523 G T
Chr1 16061653 T C
Chr1 16061802 G T
Chr1 16061864 T A
Chr1 16061886 C T
Chr1 16061908 C G
Chr1 16061959 T C
Chr1 16062013 T C
Chr1 16062052 T C
Chr1 16062054 A G
Chr1 16062128 G A
Chr1 16062203 A C
Chr1 16062211 C G
Chr1 16062244 T C
Chr1 16062256 C A
Chr1 16062309 T C
Chr1 16062340 A G
Chr1 16084490 A G
Chr1 16084498 C T
Chr1 16084510 T C
Chr1 16084545 G A
Chr1 16084565 G A
Chr1 16084614 A T
Chr1 16084637 A T
Chr1 16084647 T C
Chr1 16084705 C G
Chr1 16084761 G A
Chr1 16102283 A G
Chr1 16102293 T C
Chr1 16102300 G C
Chr1 16102343 T G
Chr1 16102364 A C
Chr1 16102386 C T
Chr1 16102415 G A
Chr1 16102418 C G
Chr1 16102423 C T
Chr1 16102496 T A
Chr1 16102513 C T
Chr1 16102519 G T
Chr1 16102522 G A
Chr1 16102523 C G
Chr1 16102549 A T
Chr1 16102576 G A
Chr1 16102598 C T
Chr1 16102602 A C
Chr1 16102629 G T
Chr1 16102677 A G
Chr1 16102715 C A
Chr1 16102720 T C
Chr1 16102726 G A
Chr1 16102739 G A
Chr1 16102740 T C
Chr1 16102751 A G
Chr1 16102764 T A
Chr1 16102769 G A
Chr1 16102789 G A
Chr1 16102800 C T
Chr1 16102818 T G
Chr1 16102852 A G
Chr1 16102862 A T
Chr1 16102865 C T
Chr1 16102867 G C
Chr1 16102907 T C
Chr1 16102911 T G
Chr1 16102924 G A
Chr1 16102994 C T
Chr1 16103006 A G
Chr1 16103008 C T
Chr1 16103290 T G
Chr1 16103295 C T
Chr1 16103305 T G
Chr1 16103354 T G
Chr1 16103357 A T
Chr1 16103367 T C
Chr1 16103390 A G
Chr1 16103465 T C
Chr1 16103475 G A
Chr1 16103501 A C
Chr1 16103525 T C
Chr1 16103564 C T
Chr1 16103618 A G
Chr1 16103658 T C
Chr1 16103685 G T
Chr1 16103732 G A
Chr1 16103765 C T
Chr1 16103766 A G
Chr1 16103817 T A
Chr1 16103903 T G
Chr1 16103909 A T
Chr1 16104035 C T
Chr1 16104081 T A
Chr1 16104088 T G
Chr1 16104204 G A
Chr1 16104508 T A
Chr1 16104838 T G
Chr1 16104852 G A
Chr1 16104894 C T
Chr1 16105036 T C
Chr1 16105050 C T
Chr1 16105234 C T
Chr1 16105257 T C
Chr1 16105484 G A
Chr1 16105522 G T
Chr1 16105573 G A
Chr1 16105575 C A
Chr1 16105576 A G
Chr1 16105605 G T
Chr1 16105624 A C
Chr1 16105645 C T
Chr1 16105673 T C
Chr1 16105936 A G
Chr1 16106033 T A
Chr1 16106067 G A
Chr1 16106126 T G
Chr1 16106136 C A
Chr1 16106172 G A
Chr1 16106325 T C
Chr1 16106327 T A
Chr1 16106342 A T
Chr1 16106346 C G
Chr1 16106358 A G
Chr1 16106478 C T
Chr1 16106481 C G
Chr1 16106494 C T
Chr1 16106540 G A
Chr1 16106572 A G
Chr1 16106579 A G
Chr1 16106598 A G
Chr1 16106680 C T
Chr1 16106689 C T
Chr1 16106694 A G
Chr1 16106733 A G
Chr1 16106804 A G
Chr1 16106817 T G
Chr1 16106818 G T
Chr1 16106841 T C
Chr1 16106843 G A
Chr1 16106923 G C
Chr1 16106944 T C
Chr1 16107010 T C
Chr1 16107037 A G
Chr1 16107058 G A
Chr1 16107103 G T
Chr1 16107117 C T
Chr1 16107148 C T
Chr1 16107168 C T
Chr1 16107198 T G
Chr1 16107215 C G
Chr1 16107256 T C
Chr1 16107264 C G
Chr1 16107273 T C
Chr1 16107314 C T
Chr1 16107322 A G
Chr1 16107354 A G
Chr1 16107387 A G
Chr1 16107410 T A
Chr1 16107414 T C
Chr1 16107436 G A
Chr1 16107454 C T
Chr1 16107490 G A
Chr1 16107496 T G
Chr1 16107513 A G
Chr1 16107551 C A
Chr1 16107560 A T
Chr1 16107574 G T
Chr1 16107581 T C
Chr1 16107593 G A
Chr1 16107624 C T
Chr1 16107641 A G
Chr1 16107644 T C
Chr1 16107682 A G
Chr1 16107734 C T
Chr1 16108043 T A
Chr1 16108052 T C
Chr1 16108056 A G
Chr1 16108057 T C
Chr1 16108097 C T
Chr1 16108114 C G
Chr1 16108161 A G
Chr1 16108173 C G
Chr1 16108177 C T
Chr1 16108178 T G
Chr1 16108179 C T
Chr1 16108216 T C
Chr1 16108234 A C
Chr1 16108309 C T
Chr1 16108320 C T
Chr1 16108375 T C
Chr1 16108378 T A
Chr1 16108390 T G
Chr1 16108403 G A
Chr1 16108446 A G
Chr1 16108450 A G
Chr1 16108457 T C
Chr1 16108473 G A
Chr1 16108478 T C
Chr1 16108512 C T
Chr1 16126535 T C
Chr1 16126673 A C
Chr1 16126750 G A
Chr1 16126836 T G
Chr1 16126889 T A
Chr1 16126901 A C
Chr1 16126998 G T
Chr1 16127212 T C
Chr1 16127275 G C
Chr1 16127313 T A
Chr1 16127425 C T
Chr1 16127457 C A
Chr1 16127502 G C
Chr1 16127588 G A
Chr1 16127612 G C
Chr1 16127622 A G
Chr1 16127699 T C
Chr1 16127816 C T
Chr1 16127853 T G
Chr1 16127873 G A
Chr1 16127906 G A
Chr1 16127947 T C
Chr1 16127985 T C
Chr1 16127986 A G
Chr1 16127992 C G
Chr1 16127994 G C
Chr1 16128044 G A
Chr1 16128089 T G
Chr1 16128285 G A
Chr1 16129452 A G
Chr1 16129526 C A
Chr1 16129653 A G
Chr1 16129698 T A
Chr1 16129795 G A
Chr1 16129880 A T
Chr1 16129918 A T
Chr1 16129942 C T
Chr1 16129994 T C
Chr1 16130037 C T
Chr1 16130049 G A
Chr1 16130109 T C
Chr1 16130166 C T
Chr1 16130189 T C
Chr1 16130191 G A
Chr1 16130240 T C
Chr1 16130263 G C
Chr1 16130314 G A
Chr1 16130315 T C
Chr1 16130334 T A
Chr1 16130447 C T
Chr1 16130481 T G
Chr1 16130496 A T
Chr1 16130521 G A
Chr1 16130714 A C
Chr1 16130864 C T
Chr1 16130879 C T
Chr1 16130940 C T
Chr1 16131153 T C
Chr1 16131168 C T
Chr1 16131176 C T
Chr1 16131229 T A
Chr1 16131329 G A
Chr1 16131437 T C
Chr1 16131464 G A
Chr1 16131465 G C
Chr1 16131484 C T
Chr1 16131495 G A
Chr1 16131507 G T
Chr1 16131739 T A
Chr1 16131773 C T
Chr1 16131784 A C
Chr1 16132032 G C
Chr1 16132036 C T
Chr1 16132047 T G
Chr1 16132101 G A
Chr1 16132126 C T
Chr1 16132350 C A
Chr1 16132373 A G
Chr1 16132431 A G
Chr1 16132476 T A
Chr1 16132477 T A
Chr1 16132481 T C
Chr1 16132525 G A
Chr1 16132533 A G
Chr1 16132548 A G
Chr1 16132561 A G
Chr1 16132567 T C
Chr1 16132587 C G
Chr1 16132596 T G
Chr1 16132633 C T
Chr1 16132662 G A
Chr1 16132663 A T
Chr1 16132678 A T
Chr1 16132680 A G
Chr1 16132700 C A
Chr1 16132710 C A
Chr1 16132717 T C
Chr1 16132718 G A
Chr1 16132760 G A
Chr1 16132803 C G
Chr1 16132809 C T
Chr1 16132821 A C
Chr1 16132847 C A
Chr1 16132863 C G
Chr1 16132864 T C
Chr1 16132913 G A
Chr1 16132920 A G
Chr1 16132923 A G
Chr1 16132936 A G
Chr1 16132959 A G
Chr1 16132974 C G
Chr1 16133007 G A
Chr1 16133018 G T
Chr1 16133076 C T
Chr1 16133100 T C
Chr1 16133147 C A
Chr1 16133171 G T
Chr1 16133184 T G
Chr1 16133244 C G
Chr1 16133253 C A
Chr1 16133320 C T
Chr1 16133323 C T
Chr1 16133379 G A
Chr1 16133394 A G
Chr1 16133415 A G
Chr1 16133440 T C
Chr1 16133488 A G
Chr1 16133512 C T
Chr1 16133545 C G
Chr1 16133576 G A
Chr1 16133619 T C
Chr1 16133626 A G
Chr1 16133628 G A
Chr1 16133664 C T
Chr1 16133691 A T
Chr1 16133782 C A
Chr1 16133813 C T
Chr1 16133853 G A
Chr1 16133893 C T
Chr1 16133916 C T
Chr1 16133919 A C
Chr1 16133993 A G
Chr1 16133997 T A
Chr1 16134005 A G
Chr1 16134014 A C
Chr1 16134045 T C
Chr1 16134078 G A
Chr1 16134097 T C
Chr1 16134194 A C
Chr1 16134236 T A
Chr1 16134253 T C
Chr1 16134273 A G
Chr1 16134285 T C
Chr1 16134325 T C
Chr1 16134382 G A
Chr1 16134403 A G
Chr1 16134428 G C
Chr1 16134525 G A
Chr1 16134682 A G
Chr1 16134693 G T
Chr1 16134709 A G
Chr1 16134878 C T
Chr1 16135069 C T
Chr1 16135102 A C
Chr1 16135135 C T
Chr1 16135217 C T
Chr1 16135322 A G
Chr1 16135332 C A
Chr1 16135345 A C
Chr1 16135559 T C
Chr1 16135669 T G
Chr1 16135808 G A
Chr1 16135849 T C
Chr1 16135877 A T
Chr1 16135901 G T
Chr1 16136016 C G
Chr1 16136070 A G
Chr1 16136124 A T
Chr1 16136145 A G
Chr1 16136236 G T
Chr1 16136264 C T
Chr1 16136266 A G
Chr1 16136402 G A
Chr1 16136407 A T
Chr1 16136412 C T
Chr1 16136587 T A
Chr1 16136674 A G
Chr1 16136752 C T
Chr1 16136777 T A
Chr1 16136968 A G
Chr1 16137135 C T
Chr1 16137250 C A
Chr1 16137271 T C
Chr1 16137398 C G
Chr1 16137501 C T
Chr1 16137503 A G
Chr1 16137519 G T
Chr1 16137553 C T
Chr1 16137647 C T
Chr1 16137662 T C
Chr1 16137672 A C
Chr1 16137673 A C
Chr1 16137698 A T
Chr1 16137699 A T
Chr1 16137717 G C
Chr1 16137765 A G
Chr1 16137869 C T
Chr1 16138031 G T
Chr1 16138033 T G
Chr1 16138037 T A
Chr1 16138050 C T
Chr1 16138084 C T
Chr1 16138104 T A
Chr1 16138179 A T
Chr1 16138209 C A
Chr1 16138250 C T
Chr1 16138269 G C
Chr1 16138338 T A
Chr1 16138560 C A
Chr1 16138587 T C
Chr1 16138619 A G
Chr1 16138705 C T
Chr1 16138879 C T
Chr1 16138891 T C
Chr1 16138932 G A
Chr1 16138935 A G
Chr1 16138944 G A
Chr1 16139011 A G
Chr1 16139227 T G
Chr1 16139345 T C
Chr1 16139361 T C
Chr1 16139374 T C
Chr1 16139411 C G
Chr1 16139424 G C
Chr1 16139611 G A
Chr1 16139634 T C
Chr1 16139698 G A
Chr1 16139939 G A
Chr1 16139952 G A
Chr1 16139980 T C
Chr1 16140020 A G
Chr1 16140045 A G
Chr1 16140077 C T
Chr1 16140085 A G
Chr1 16140106 C G
Chr1 16140188 T A
Chr1 16140204 C T
Chr1 16140207 T C
Chr1 16140238 G A
Chr1 16140294 A G
Chr1 16140376 A C
Chr1 16140389 G A
Chr1 16140407 C T
Chr1 16140497 T C
Chr1 16140538 G A
Chr1 16140554 G A
Chr1 16140576 T C
Chr1 16140678 C T
Chr1 16140692 A T
Chr1 16140714 T A
Chr1 16140754 A G
Chr1 16140836 T C
Chr1 16140852 A G
Chr1 16140967 A C
Chr1 16141006 G A
Chr1 16141105 T C
Chr1 16141191 G A
Chr1 16141335 T G
Chr1 16141340 C T
Chr1 16141498 T C
Chr1 16141568 T C
Chr1 16141634 A T
Chr1 16141667 A G
Chr1 16141704 A T
Chr1 16141740 T C
Chr1 16141761 G A
Chr1 16141835 G A
Chr1 16141884 G A
Chr1 16141948 G T
Chr1 16142009 G A
Chr1 16142019 T C
Chr1 16142027 A G
Chr1 16142046 G A
Chr1 16142110 G T
Chr1 16142140 T C
Chr1 16142157 G A
Chr1 16142165 G T
Chr1 16142186 C A
Chr1 16142208 A G
Chr1 16142216 T C
Chr1 16142227 C T
Chr1 16142248 C T
Chr1 16142249 G A
Chr1 16142254 T C
Chr1 16142360 C T
Chr1 16142424 G A
Chr1 16142497 C T
Chr1 16142584 C T
Chr1 16142603 C T
Chr1 16142604 A G
Chr1 16142611 A T
Chr1 16143322 C G
Chr1 16143342 C T
Chr1 16143360 T C
Chr1 16143406 C T
Chr1 16143464 T C
Chr1 16143484 A G
Chr1 16143496 T C
Chr1 16143501 T C
Chr1 16143630 C T
Chr1 16143632 A T
Chr1 16143752 T G
Chr1 16143765 A G
Chr1 16143797 G A
Chr1 16143825 A G
Chr1 16143915 C T
Chr1 16143916 A G
Chr1 16143933 A T
Chr1 16143942 C T
Chr1 16143958 C A
Chr1 16143982 A G
Chr1 16144024 T C
Chr1 16144031 T C
Chr1 16144037 C T
Chr1 16144056 C T
Chr1 16144064 C T
Chr1 16144105 C T
Chr1 16144107 A G
Chr1 16144116 C A
Chr1 16144118 G A
Chr1 16144129 T A
Chr1 16144145 T G
Chr1 16144159 A C
Chr1 16144176 G A
Chr1 16144182 A G
Chr1 16144183 C T
Chr1 16144197 A G
Chr1 16144208 T C
Chr1 16144250 G A
Chr1 16144263 T C
Chr1 16144322 C T
Chr1 16144335 C T
Chr1 16144419 G A
Chr1 16144440 G A
Chr1 16144531 T C
Chr1 16144548 T G
Chr1 16144558 A G
Chr1 16144587 A G
Chr1 16144590 C T
Chr1 16144631 G A
Chr1 16144650 G A
Chr1 16144729 A C
Chr1 16144736 C T
Chr1 16144761 C T
Chr1 16144785 A C
Chr1 16144800 T G
Chr1 16144813 T C
Chr1 16144871 A C
Chr1 16144872 T G
Chr1 16144902 T C
Chr1 16144904 G A
Chr1 16144920 G T
Chr1 16144960 T C
Chr1 16144980 A G
Chr1 16144997 C A
Chr1 16144998 A T
Chr1 16144999 A C
Chr1 16145053 T C
Chr1 16145055 G A
Chr1 16145109 A T
Chr1 16145163 C T
Chr1 16145193 A T
Chr1 16145244 T C
Chr1 16145246 G A
Chr1 16145256 A G
Chr1 16145274 G T
Chr1 16145290 C T
Chr1 16145411 G A
Chr1 16145421 A G
Chr1 16145461 G T
Chr1 16145468 T A
Chr1 16145485 T C
Chr1 16145487 G A
Chr1 16145610 G A
Chr1 16145644 G A
Chr1 16145652 G A
Chr1 16145686 C T
Chr1 16145688 A G
Chr1 16145718 G T
Chr1 16145789 C T
Chr1 16145813 C T
Chr1 16145845 C T
Chr1 16145869 A C
Chr1 16145880 C T
Chr1 16145902 T A
Chr1 16145922 A G
Chr1 16145992 T C
Chr1 16145995 T G
Chr1 16146043 C T
Chr1 16146088 C A
Chr1 16146165 C T
Chr1 16146194 A G
Chr1 16146217 T C
Chr1 16146255 T C
Chr1 16146265 A G
Chr1 16146301 T A
Chr1 16146324 A G
Chr1 16146333 G T
Chr1 16146348 A G
Chr1 16146351 G A
Chr1 16146372 A G
Chr1 16146427 A C
Chr1 16146432 C G
Chr1 16146438 A T
Chr1 16146445 A G
Chr1 16146456 T C
Chr1 16146459 G A
Chr1 16146514 T C
Chr1 16146532 A T
Chr1 16146542 A G
Chr1 16146578 C T
Chr1 16146615 T C
Chr1 16146641 T A
Chr1 16146645 T C
Chr1 16146819 T C
Chr1 16146823 T C
Chr1 16146866 T G
Chr1 16146874 A C
Chr1 16146887 C A
Chr1 16146897 T A
Chr1 16146930 G T
Chr1 16146942 C T
Chr1 16147002 C G
Chr1 16148703 G A
Chr1 16148792 T C
Chr1 16148835 T C
Chr1 16148836 C T
Chr1 16148880 A G
Chr1 16148896 G C
Chr1 16148926 A C
Chr1 16148991 C G
Chr1 16148992 A G
Chr1 16149026 T G
Chr1 16149036 G A
Chr1 16149093 C A
Chr1 16149108 C T
Chr1 16149166 G T
Chr1 16149226 C T
Chr1 16149259 C A
Chr1 16149329 C T
Chr1 16149331 G T
Chr1 16149339 T C
Chr1 16149402 G A
Chr1 16149417 A G
Chr1 16149524 A T
Chr1 16149541 A G
Chr1 16149572 C A
Chr1 16149573 G C
Chr1 16149590 T C
Chr1 16149598 T A
Chr1 16149704 T C
Chr1 16149717 A T
Chr1 16149724 C T
Chr1 16149816 G A
Chr1 16149902 T G
Chr1 16149929 T C
Chr1 16150047 T A
Chr1 16150090 C T
Chr1 16150096 G C
Chr1 16150112 G A
Chr1 16150139 T C
Chr1 16150147 A G
Chr1 16150174 A G
Chr1 16150193 C T
Chr1 16150262 T C
Chr1 16150291 G A
Chr1 16150307 C G
Chr1 16150329 T C
Chr1 16150354 T G
Chr1 16150381 T C
Chr1 16150400 G C
Chr1 16150410 A G
Chr1 16150426 G A
Chr1 16150449 G A
Chr1 16150562 G A
Chr1 16150570 C T
Chr1 16150631 A G
Chr1 16150644 T C
Chr1 16150652 A G
Chr1 16150656 C T
Chr1 16150701 A G
Chr1 16150710 G A
Chr1 16150838 C T
Chr1 16150871 C T
Chr1 16150881 C T
Chr1 16150950 G A
Chr1 16150956 T C
Chr1 16150958 G A
Chr1 16150971 C T
Chr1 16150983 A G
Chr1 16150985 C A
Chr1 16151018 T C
Chr1 16151066 C T
Chr1 16151139 A C
Chr1 16151260 G A
Chr1 16151267 G A
Chr1 16151355 C T
Chr1 16151370 A G
Chr1 16151376 C T
Chr1 16151400 G C
Chr1 16151460 G T
Chr1 16151461 T A
Chr1 16151468 T A
Chr1 16151520 A G
Chr1 16151528 A G
Chr1 16151549 C T
Chr1 16151692 G A
Chr1 16151706 C T
Chr1 16151723 G A
Chr1 16151755 A C
Chr1 16151805 T A
Chr1 16151942 C G
Chr1 16152063 A G
Chr1 16152089 T C
Chr1 16152158 T C
Chr1 16152224 T C
Chr1 16152372 C T
Chr1 16152393 A G
Chr1 16152429 C T
Chr1 16152464 T G
Chr1 16152474 T A
Chr1 16152496 A C
Chr1 16152555 C T
Chr1 16152675 C G
Chr1 16152676 T A
Chr1 16152689 C A
Chr1 16152797 T C
Chr1 16152827 C T
Chr1 16152909 T G
Chr1 16152999 A T
Chr1 16153026 T C
Chr1 16153066 T C
Chr1 16153084 A G
Chr1 16153162 T G
Chr1 16153288 T A
Chr1 16153321 T A
Chr1 16153342 C G
Chr1 16153402 A G
Chr1 16153407 C G
Chr1 16154822 G A
Chr1 16154884 G A
Chr1 16154895 G A
Chr1 16154903 A G
Chr1 16154920 G T
Chr1 16154947 T A
Chr1 16154996 G A
Chr1 16155018 T A
Chr1 16155020 T A
Chr1 16155064 G A
Chr1 16155111 G A
Chr1 16155178 T G
Chr1 16155187 G A
Chr1 16155254 A C
Chr1 16155282 C T
Chr1 16155292 G A
Chr1 16155323 C G
Chr1 16155326 C A
Chr1 16155417 G A
Chr1 16155458 T C
Chr1 16155489 C T
Chr1 16155505 A G
Chr1 16155541 A T
Chr1 16155546 G T
Chr1 16155597 G A
Chr1 16155608 G C
Chr1 16155635 G C
Chr1 16155737 T C
Chr1 16155740 T C
Chr1 16155803 T G
Chr1 16155804 A T
Chr1 16155841 G A
Chr1 16155846 A T
Chr1 16155878 T C
Chr1 16155919 T C
Chr1 16155925 G A
Chr1 16155937 T C
Chr1 16156001 G A
Chr1 16156008 T C
Chr1 16156093 C T
Chr1 16156098 A T
Chr1 16156111 T C
Chr1 16156129 C T
Chr1 16156141 C T
Chr1 16156155 A G
Chr1 16156183 G A
Chr1 16156199 T G
Chr1 16156229 T A
Chr1 16156316 C A
Chr1 16156320 C A
Chr1 16156366 T C
Chr1 16156370 T C
Chr1 16156396 T C
Chr1 16156420 A G
Chr1 16156443 C A
Chr1 16156445 G A
Chr1 16156446 C T
Chr1 16156482 C A
Chr1 16156547 A G
Chr1 16156629 A G
Chr1 16156653 C G
Chr1 16156670 T C
Chr1 16156707 A G
Chr1 16156712 C T
Chr1 16156751 C T
Chr1 16156804 G C
Chr1 16156945 G A
Chr1 16156970 T C
Chr1 16156998 A G
Chr1 16157073 A C
Chr1 16157146 C G
Chr1 16157201 C T
Chr1 16157262 G A
Chr1 16157265 G A
Chr1 16157339 T G
Chr1 16157371 A C
Chr1 16157400 A G
Chr1 16157417 A G
Chr1 16157423 A T
Chr1 16157429 C A
Chr1 16157431 A C
Chr1 16157443 A G
Chr1 16157445 T C
Chr1 16157472 C T
Chr1 16157507 T C
Chr1 16157513 T A
Chr1 16157636 A G
Chr1 16157639 T G
Chr1 16157663 C A
Chr1 16157711 G A
Chr1 16157807 C T
Chr1 16157823 G A
Chr1 16157833 A G
Chr1 16157839 C T
Chr1 16157873 T C
Chr1 16157879 T C
Chr1 16157964 A G
Chr1 16157968 A G
Chr1 16158004 A G
Chr1 16158023 A C
Chr1 16158035 A C
Chr1 16158041 C A
Chr1 16158085 A G
Chr1 16158108 C T
Chr1 16158128 A C
Chr1 16158147 C A
Chr1 16158178 A C
Chr1 16158186 G C
Chr1 16158207 G A
Chr1 16158225 T C
Chr1 16158315 T C
Chr1 16158325 C T
Chr1 16158349 A G
Chr1 16158363 G C
Chr1 16158432 G A
Chr1 16158449 T C
Chr1 16158469 A G
Chr1 16158483 T A
Chr1 16158485 A G
Chr1 16158499 A G
Chr1 16158537 A G
Chr1 16158572 A G
Chr1 16158597 A G
Chr1 16158621 T C
Chr1 16158709 T C
Chr1 16158757 A T
Chr1 16158815 C A
Chr1 16158818 C T
Chr1 16158822 C G
Chr1 16158830 T G
Chr1 16158848 C T
Chr1 16158852 C T
Chr1 16158893 C T
Chr1 16158894 A T
Chr1 16158918 G A
Chr1 16159113 C T
Chr1 16159142 T C
Chr1 16159147 C T
Chr1 16159175 T C
Chr1 16159177 G A
Chr1 16159212 A G
Chr1 16159214 T A
Chr1 16159241 G T
Chr1 16159256 T C
Chr1 16159303 C T
Chr1 16159322 T C
Chr1 16159369 A G
Chr1 16159378 G C
Chr1 16159409 C T
Chr1 16159460 A G
Chr1 16159530 T C
Chr1 16159565 G T
Chr1 16159586 G A
Chr1 16159613 G A
Chr1 16159635 A G
Chr1 16159654 G A
Chr1 16159666 A G
Chr1 16159668 T C
Chr1 16159710 T C
Chr1 16159712 T C
Chr1 16159770 G A
Chr1 16159787 A C
Chr1 16159788 G A
Chr1 16159812 G A
Chr1 16159833 T C
Chr1 16159893 C T
Chr1 16159907 C A
Chr1 16159912 T C
Chr1 16159935 G A
Chr1 16159949 C T
Chr1 16159978 T C
Chr1 16159998 T G
Chr1 16160000 T C
Chr1 16160004 G A
Chr1 16160023 T C
Chr1 16160025 C T
Chr1 16160028 T C
Chr1 16160035 G T
Chr1 16160038 G A
Chr1 16160042 A G
Chr1 16160047 G A
Chr1 16160062 C T
Chr1 16160075 G C
Chr1 16160076 C T
Chr1 16160084 G A
Chr1 16160117 G A
Chr1 16160125 A C
Chr1 16160130 C T
Chr1 16160136 T A
Chr1 16160146 C T
Chr1 16160156 C T
Chr1 16160180 G A
Chr1 16160184 C T
Chr1 16160189 A C
Chr1 16160192 A G
Chr1 16160199 A G
Chr1 16160214 A G
Chr1 16160217 C T
Chr1 16160224 T C
Chr1 16160228 A G
Chr1 16160243 G A
Chr1 16160307 C T
Chr1 16160312 A G
Chr1 16160316 G C
Chr1 16160324 C G
Chr1 16160330 G A
Chr1 16160347 C T
Chr1 16160348 A T
Chr1 16160349 C T
Chr1 16160351 C T
Chr1 16160352 G A
Chr1 16160366 C G
Chr1 16160381 C T
Chr1 16160383 A G
Chr1 16160450 G A
Chr1 16160471 C A
Chr1 16160495 A C
Chr1 16160500 C T
Chr1 16160503 T C
Chr1 16160516 A T
Chr1 16160533 C T
Chr1 16160548 G A
Chr1 16160571 G C
Chr1 16160586 T A
Chr1 16160596 G T
Chr1 16160606 G A
Chr1 16160631 A G
Chr1 16160660 C T
Chr1 16160719 G C
Chr1 16160730 T C
Chr1 16160746 T C
Chr1 16160763 C T
Chr1 16160783 A G
Chr1 16160787 A G
Chr1 16160796 C T
Chr1 16160798 G A
Chr1 16160861 T C
Chr1 16160878 G A
Chr1 16160884 T C
Chr1 16160914 G T
Chr1 16160918 C A
Chr1 16160995 T C
Chr1 16161011 G A
Chr1 16161017 T C
Chr1 16161030 T C
Chr1 16161109 T C
Chr1 16161137 T A
Chr1 16161147 A G
Chr1 16161199 C G
Chr1 16161252 G A
Chr1 16161262 G C
Chr1 16161281 T C
Chr1 16161300 C T
Chr1 16161332 A G
Chr1 16161364 T C
Chr1 16161377 A G
Chr1 16161381 G A
Chr1 16161434 G T
Chr1 16161480 T G
Chr1 16161536 A G
Chr1 16161537 T C
Chr1 16161549 A C
Chr1 16161562 C G
Chr1 16161568 T A
Chr1 16161574 C T
Chr1 16161575 C T
Chr1 16161578 C T
Chr1 16161635 C T
Chr1 16161677 G A
Chr1 16161697 T C
Chr1 16161698 A G
Chr1 16161786 A G
Chr1 16161811 T C
Chr1 16161821 A C
Chr1 16161869 C A
Chr1 16161979 G A
Chr1 16161995 A G
Chr1 16162004 G C
Chr1 16162017 C T
Chr1 16162038 A C
Chr1 16162051 T C
Chr1 16162057 T C
Chr1 16162079 T C
Chr1 16162143 T A
Chr1 16162152 A G
Chr1 16162165 C T
Chr1 16162167 A C
Chr1 16162215 C G
Chr1 16162280 G C
Chr1 16162369 A G
Chr1 16162404 G T
Chr1 16162413 C T
Chr1 16162481 T A
Chr1 16162504 G T
Chr1 16162521 A G
Chr1 16162529 G A
Chr1 16162544 C A
Chr1 16162555 C T
Chr1 16162563 C T
Chr1 16162586 G T
Chr1 16162607 G T
Chr1 16162621 A G
Chr1 16162640 A T
Chr1 16162691 G A
Chr1 16162693 T C
Chr1 16162707 T C
Chr1 16162762 T C
Chr1 16162763 A G
Chr1 16162775 C G
Chr1 16162795 G T
Chr1 16162802 A C
Chr1 16162822 T G
Chr1 16162824 T C
Chr1 16162844 T C
Chr1 16162855 G A
Chr1 16162895 G T
Chr1 16162905 G A
Chr1 16162921 C T
Chr1 16162924 C T
Chr1 16162960 G A
Chr1 16162965 T C
Chr1 16162988 G A
Chr1 16163112 G A
Chr1 16163181 T G
Chr1 16163196 G C
Chr1 16163213 G A
Chr1 16163218 C A
Chr1 16163221 G A
Chr1 16163230 G T
Chr1 16163254 T C
Chr1 16163266 C G
Chr1 16163276 T C
Chr1 16163285 C T
Chr1 16163324 G T
Chr1 16163357 C G
Chr1 16163359 A G
Chr1 16163369 A G
Chr1 16163389 C T
Chr1 16163440 T C
Chr1 16163462 A C
Chr1 16163473 C T
Chr1 16163474 T C
Chr1 16163489 C G
Chr1 16163493 T C
Chr1 16163496 C T
Chr1 16163499 C T
Chr1 16163541 C T
Chr1 16163556 G A
Chr1 16163610 C T
Chr1 16163650 G A
Chr1 16163655 C T
Chr1 16163668 G A
Chr1 16163672 G A
Chr1 16163749 T C
Chr1 16163861 A T
Chr1 16163889 A G
Chr1 16163991 T C
Chr1 16164000 T C
Chr1 16164108 T C
Chr1 16164109 G A
Chr1 16164115 A G
Chr1 16164137 C T
Chr1 16164154 C G
Chr1 16164163 G C
Chr1 16164180 T C
Chr1 16164219 T C
Chr1 16164226 T C
Chr1 16164258 A G
Chr1 16164273 C T
Chr1 16164287 A T
Chr1 16164308 A C
Chr1 16164372 A G
Chr1 16164380 C T
Chr1 16164391 C T
Chr1 16164395 G A
Chr1 16164401 G A
Chr1 16164413 G A
Chr1 16164427 C T
Chr1 16164439 G A
Chr1 16164461 A G
Chr1 16164500 G A
Chr1 16164531 A G
Chr1 16164556 T C
Chr1 16164609 G A
Chr1 16164618 C T
Chr1 16164666 G T
Chr1 16164667 A G
Chr1 16164675 C G
Chr1 16169330 G C
Chr1 16169396 T C
Chr1 16169451 G C
Chr1 16169493 C T
Chr1 16169574 G T
Chr1 16169639 T C
Chr1 16169665 G A
Chr1 16169693 A G
Chr1 16169806 C A
Chr1 16169899 A G
Chr1 16169976 T G
Chr1 16169980 A T
Chr1 16169998 G A
Chr1 16170026 A C
Chr1 16170027 G A
Chr1 16170052 G A
Chr1 16170100 G A
Chr1 16170125 G T
Chr1 16170165 T C
Chr1 16170231 A G
Chr1 16170261 T C
Chr1 16170276 A T
Chr1 16170323 G A
Chr1 16170369 A T
Chr1 16170399 T A
Chr1 16170400 C A
Chr1 16170533 T A
Chr1 16170649 A G
Chr1 16170656 G T
Chr1 16170685 T C
Chr1 16170716 A G
Chr1 16170738 C T
Chr1 16170744 T G
Chr1 16170772 A G
Chr1 16170787 A C
Chr1 16170813 G C
Chr1 16170816 G A
Chr1 16170835 T C
Chr1 16170860 A G
Chr1 16170863 C T
Chr1 16170889 C A
Chr1 16170932 G A
Chr1 16170983 T G
Chr1 16171103 G A
Chr1 16171151 G A
Chr1 16171271 T C
Chr1 16171292 A C
Chr1 16171307 C G
Chr1 16171364 T C
Chr1 16171383 A G
Chr1 16171413 T G
Chr1 16171495 T C
Chr1 16171554 C T
Chr1 16171577 A C
Chr1 16171699 A G
Chr1 16171737 G C
Chr1 16171817 T A
Chr1 16171857 G A
Chr1 16171936 C A
Chr1 16171954 G T
Chr1 16171993 T A
Chr1 16172079 A C
Chr1 16172086 C T
Chr1 16172166 G T
Chr1 16172243 T C
Chr1 16172244 T A
Chr1 16172291 A G
Chr1 16172489 C G
Chr1 16172503 C T
Chr1 16172590 A G
Chr1 16172595 C T
Chr1 16172690 A G
Chr1 16172786 A G
Chr1 16172820 A G
Chr1 16172833 G A
Chr1 16172854 T C
Chr1 16172919 T C
Chr1 16172930 C A
Chr1 16172943 G T
Chr1 16172964 G A
Chr1 16173054 G A
Chr1 16173220 C A
Chr1 16173222 C T
Chr1 16173517 T A
Chr1 16173578 G T
Chr1 16173607 C T
Chr1 16173867 A G
Chr1 16173869 T C
Chr1 16173897 A G
Chr1 16174016 G A
Chr1 16174017 A C
Chr1 16174089 C G
Chr1 16174103 C T
Chr1 16174334 A T
Chr1 16174356 C G
Chr1 16174536 G C
Chr1 16174584 G A
Chr1 16174617 T G
Chr1 16174637 T C
Chr1 16174638 C G
Chr1 16174639 A T
Chr1 16174697 C A
Chr1 16174700 G C
Chr1 16174805 G T
Chr1 16174833 T C
Chr1 16174867 C G
Chr1 16174894 C A
Chr1 16174988 T C
Chr1 16175016 T A
Chr1 16175058 T C
Chr1 16175258 C A
Chr1 16175260 A G
Chr1 16175287 A T
Chr1 16175328 C T
Chr1 16175554 T A
Chr1 16175563 T C
Chr1 16175603 C A
Chr1 16175613 G T
Chr1 16175698 C T
Chr1 16175725 C A
Chr1 16175736 A T
Chr1 16175737 A G
Chr1 16175740 T G
Chr1 16175742 A G
Chr1 16175744 C A
Chr1 16175828 T A
Chr1 16175834 T G
Chr1 16175871 T C
Chr1 16176137 T C
Chr1 16176143 A T
Chr1 16176145 G T
Chr1 16176452 A T
Chr1 16176468 T C
Chr1 16176469 G A
Chr1 16176585 T G
Chr1 16176621 C T
Chr1 16176660 T C
Chr1 16180725 C T
Chr1 16180743 A G
Chr1 16180745 C T
Chr1 16180748 C A
Chr1 16180782 T A
Chr1 16180818 A G
Chr1 16180876 A G
Chr1 16180962 G A
Chr1 16181016 T C
Chr1 16181026 T C
Chr1 16181080 G A
Chr1 16181102 A T
Chr1 16181118 C T
Chr1 16181170 T C
Chr1 16181193 A G
Chr1 16181198 G T
Chr1 16181230 G T
Chr1 16181301 A C
Chr1 16181349 C T
Chr1 16181389 C A
Chr1 16181418 A G
Chr1 16181507 A G
Chr1 16181573 T A
Chr1 16181644 G A
Chr1 16181657 A G
Chr1 16181671 G A
Chr1 16181688 C T
Chr1 16181745 G A
Chr1 16181749 T C
Chr1 16181767 T C
Chr1 16181932 T C
Chr1 16182039 C A
Chr1 16182071 T G
Chr1 16182081 C A
Chr1 16182117 A G
Chr1 16182171 A G
Chr1 16182178 G A
Chr1 16182268 A C
Chr1 16182294 A G
Chr1 16182327 A G
Chr1 16182343 T C
Chr1 16182409 G T
Chr1 16182449 T C
Chr1 16182487 G A
Chr1 16182492 A G
Chr1 16182503 A G
Chr1 16182507 C T
Chr1 16182528 G A
Chr1 16182662 G A
Chr1 16182715 G T
Chr1 16182733 G A
Chr1 16182741 G A
Chr1 16182761 C T
Chr1 16182771 A T
Chr1 16182808 T G
Chr1 16182859 C T
Chr1 16182892 A G
Chr1 16182894 T G
Chr1 16182905 T C
Chr1 16183004 A G
Chr1 16183082 A G
Chr1 16183129 G A
Chr1 16183156 T C
Chr1 16183199 A G
Chr1 16183208 G A
Chr1 16183222 C T
Chr1 16183226 A T
Chr1 16183278 C T
Chr1 16183283 G A
Chr1 16183289 T C
Chr1 16183297 C T
Chr1 16183332 T C
Chr1 16183411 C G
Chr1 16183584 G A
Chr1 16183620 G A
Chr1 16183768 T C
Chr1 16183770 T C
Chr1 16183786 G T
Chr1 16183802 A G
Chr1 16183833 C T
Chr1 16183836 T C
Chr1 16183896 T A
Chr1 16183965 T C
Chr1 16183985 C T
Chr1 16184005 G A
Chr1 16184062 C T
Chr1 16184143 G C
Chr1 16184200 T C
Chr1 16184270 A C
Chr1 16184276 G A
Chr1 16184315 C T
Chr1 16184327 C T
Chr1 16184373 A T
Chr1 16184417 G T
Chr1 16184557 C T
Chr1 16184572 G A
Chr1 16184590 G A
Chr1 16184602 T C
Chr1 16184655 A C
Chr1 16184815 A G
Chr1 16184853 C T
Chr1 16184854 A G
Chr1 16184910 T C
Chr1 16184915 A G
Chr1 16184961 A T
Chr1 16184964 A T
Chr1 16184966 C G
Chr1 16184994 A C
Chr1 16185026 C G
Chr1 16185061 G A
Chr1 16185072 A G
Chr1 16185079 T C
Chr1 16197179 C T
Chr1 16197209 T C
Chr1 16197243 C A
Chr1 16197244 C G
Chr1 16197268 G A
Chr1 16197270 A C
Chr1 16197343 T A
Chr1 16197344 C A
Chr1 16197386 G A
Chr1 16197432 A T
Chr1 16197452 T C
Chr1 16197454 C T
Chr1 16197462 G A
Chr1 16197466 C T
Chr1 16197589 A G
Chr1 16197608 A G
Chr1 16197623 A C
Chr1 16197664 A G
Chr1 16197706 T C
Chr1 16197721 C A
Chr1 16197731 C A
Chr1 16197732 C T
Chr1 16197855 A T
Chr1 16197872 T C
Chr1 16197930 G A
Chr1 16197952 A C
Chr1 16197964 G A
Chr1 16197972 A G
Chr1 16198081 A G
Chr1 16198104 T G
Chr1 16198127 C T
Chr1 16198137 A G
Chr1 16198153 A G
Chr1 16198156 T C
Chr1 16198233 A G
Chr1 16198240 T C
Chr1 16198267 A G
Chr1 16198278 C T
Chr1 16198315 G A
Chr1 16198320 C T
Chr1 16198326 T C
Chr1 16198331 C T
Chr1 16198340 T C
Chr1 16198392 T C
Chr1 16198396 A G
Chr1 16198418 C T
Chr1 16198420 A G
Chr1 16198455 T C
Chr1 16198459 G A
Chr1 16198493 G C
Chr1 16198511 T C
Chr1 16198542 C T
Chr1 16198601 T C
Chr1 16198604 T C
Chr1 16198618 G A
Chr1 16198655 G A
Chr1 16198688 G T
Chr1 16198701 G A
Chr1 16198709 T C
Chr1 16198773 T C
Chr1 16198904 T C
Chr1 16198924 G A
Chr1 16198930 G A
Chr1 16198994 T G
Chr1 16199065 G A
Chr1 16199186 C T
Chr1 16199198 A T
Chr1 16199238 C T
Chr1 16199283 T C
Chr1 16199284 G A
Chr1 16199315 A G
Chr1 16199354 T G
Chr1 16199410 C A
Chr1 16199411 A C
Chr1 16199674 C T
Chr1 16199680 T C
Chr1 16199683 G A
Chr1 16199688 T C
Chr1 16199721 T C
Chr1 16199805 C T
Chr1 16199882 T A
Chr1 16199895 T C
Chr1 16199924 C A
Chr1 16199926 T C
Chr1 16199931 A G
Chr1 16199956 T C
Chr1 16199979 T C
Chr1 16200008 A C
Chr1 16200015 T C
Chr1 16200048 C T
Chr1 16200130 A T
Chr1 16200133 G T
Chr1 16200141 G A
Chr1 16200244 C A
Chr1 16200245 G T
Chr1 16200310 G A
Chr1 16200321 G A
Chr1 16200385 A G
Chr1 16200418 A G
Chr1 16200448 C T
Chr1 16200505 C T
Chr1 16200519 A G
Chr1 16200526 C T
Chr1 16200572 G C
Chr1 16200573 A G
Chr1 16200599 C T
Chr1 16200654 A G
Chr1 16200703 A G
Chr1 16200784 A G
Chr1 16200794 T A
Chr1 16200798 A T
Chr1 16200813 T C
Chr1 16200825 A C
Chr1 16200874 C G
Chr1 16200991 C T
Chr1 16201002 T G
Chr1 16201018 T A
Chr1 16201034 T G
Chr1 16201037 A T
Chr1 16201095 C T
Chr1 16201224 A G
Chr1 16201232 G C
Chr1 16201247 C T
Chr1 16201265 G T
Chr1 16201314 C G
Chr1 16201365 A T
Chr1 16201401 G A
Chr1 16201442 T G
Chr1 16201451 C G
Chr1 16201631 G A
Chr1 16201637 G T
Chr1 16201702 G A
Chr1 16201721 A G
Chr1 16201875 G T
Chr1 16201905 C T
Chr1 16201944 T A
Chr1 16201946 G A
Chr1 16201949 G A
Chr1 16202000 G A
Chr1 16202037 A G
Chr1 16202070 G A
Chr1 16202099 T G
Chr1 16202212 A G
Chr1 16202252 A G
Chr1 16202268 T A
Chr1 16202274 C T
Chr1 16202403 A G
Chr1 16202467 A T
Chr1 16202468 A T
Chr1 16202512 A T
Chr1 16202561 G A
Chr1 16202571 C T
Chr1 16202670 T C
Chr1 16202688 G A
Chr1 16202762 A G
Chr1 16202902 T C
Chr1 16202955 C A
Chr1 16203002 G A
Chr1 16203179 T C
Chr1 16203195 A T
Chr1 16203196 A G
Chr1 16203202 C T
Chr1 16203244 G A
Chr1 16203263 A G
Chr1 16203452 G T
Chr1 16203453 G T
Chr1 16203472 A G
Chr1 16203526 G A
Chr1 16203590 G A
Chr1 16203633 G A
Chr1 16203653 A G
Chr1 16203684 A G
Chr1 16203689 C T
Chr1 16203693 A G
Chr1 16203694 G T
Chr1 16203725 T C
Chr1 16203734 C T
Chr1 16203774 G A
Chr1 16203793 C T
Chr1 16203819 C T
Chr1 16203828 T C
Chr1 16203981 A G
Chr1 16204018 A G
Chr1 16204083 G A
Chr1 16204146 C T
Chr1 16204147 G C
Chr1 16204152 T C
Chr1 16204167 C T
Chr1 16204224 A G
Chr1 16204235 C T
Chr1 16204294 A G
Chr1 16204364 A G
Chr1 16204440 C T
Chr1 16204462 C T
Chr1 16204486 A C
Chr1 16204488 A G
Chr1 16204569 C T
Chr1 16204615 C T
Chr1 16204657 G A
Chr1 16204686 T A
Chr1 16204724 C A
Chr1 16204756 T A
Chr1 16204803 G C
Chr1 16204856 A G
Chr1 16204894 G A
Chr1 16204935 T C
Chr1 16204996 C G
Chr1 16205026 T G
Chr1 16205030 T G
Chr1 16205056 A G
Chr1 16205120 A C
Chr1 16205157 G A
Chr1 16205182 C G
Chr1 16205186 T C
Chr1 16205204 C A
Chr1 16205278 A G
Chr1 16205327 G A
Chr1 16205332 A G
Chr1 16205461 T C
Chr1 16205482 A G
Chr1 16205534 G C
Chr1 16205539 G A
Chr1 16205547 T C
Chr1 16205639 G A
Chr1 16205707 C T
Chr1 16205709 A G
Chr1 16205718 A C
Chr1 16205732 C A
Chr1 16205952 T C
Chr1 16206017 C A
Chr1 16206040 A G
Chr1 16206063 C T
Chr1 16206152 C T
Chr1 16206153 A G
Chr1 16206250 A G
Chr1 16206283 G A
Chr1 16206290 A G
Chr1 16206381 G A
Chr1 16206399 G A
Chr1 16206414 G T
Chr1 16206444 A T
Chr1 16206461 A T
Chr1 16206487 C T
Chr1 16206526 G T
Chr1 16206643 A G
Chr1 16206649 A G
Chr1 16206666 G C
Chr1 16206682 C T
Chr1 16206975 T G
Chr1 16207112 G A
Chr1 16207232 A C
Chr1 16207242 T C
Chr1 16207247 C T
Chr1 16207266 T G
Chr1 16207598 G C
Chr1 16207609 C G
Chr1 16207646 T C
Chr1 16207654 T C
Chr1 16207655 T A
Chr1 16207668 C T
Chr1 16207676 G A
Chr1 16207681 C T
Chr1 16207686 G C
Chr1 16207702 A T
Chr1 16207720 G A
Chr1 16207769 G C
Chr1 16207785 C A
Chr1 16207795 A G
Chr1 16207805 T A
Chr1 16207838 G A
Chr1 16207858 G C
Chr1 16207919 A G
Chr1 16207942 C G
Chr1 16208074 T C
Chr1 16208110 T A
Chr1 16208119 T G
Chr1 16208125 A G
Chr1 16208156 A T
Chr1 16208179 A T
Chr1 16208180 C T
Chr1 16208190 A G
Chr1 16208247 G A
Chr1 16208264 G A
Chr1 16208356 G A
Chr1 16208374 C A
Chr1 16208410 G A
Chr1 16208427 A T
Chr1 16208443 C T
Chr1 16208456 T C
Chr1 16208470 G T
Chr1 16208487 C T
Chr1 16219421 G A
Chr1 16219481 C G
Chr1 16219521 C G
Chr1 16219549 A C
Chr1 16219576 G T
Chr1 16219612 C A
Chr1 16219616 A G
Chr1 16219630 G A
Chr1 16219651 T G
Chr1 16219723 T G
Chr1 16219731 G A
Chr1 16219738 T A
Chr1 16219786 T C
Chr1 16219837 A G
Chr1 16219882 C T
Chr1 16219920 A C
Chr1 16219968 C G
Chr1 16223447 G T
Chr1 16223509 A C
Chr1 16223597 C T
Chr1 16223660 A G
Chr1 16223662 A C
Chr1 16223700 A G
Chr1 16223959 C A
Chr1 16224049 A G
Chr1 16224060 T C
Chr1 16224070 C T
Chr1 16224142 T A
Chr1 16224148 C T
Chr1 16224153 G A
Chr1 16224335 A T
Chr1 16224378 G A
Chr1 16224384 T C
Chr1 16224397 G C
Chr1 16224415 T A
Chr1 16224418 T C
Chr1 16224443 A C
Chr1 16224448 C T
Chr1 16224467 T C
Chr1 16224478 T G
Chr1 16224531 C A
Chr1 16224533 A T
Chr1 16224540 C T
Chr1 16224557 C A
Chr1 16224558 T C
Chr1 16224628 A T
Chr1 16224669 C A
Chr1 16224732 G A
Chr1 16224756 A G
Chr1 16224776 C G
Chr1 16224781 T G
Chr1 16224859 C G
Chr1 16224892 A G
Chr1 16224897 C T
Chr1 16224933 C T
Chr1 16224978 C T
Chr1 16224992 A C
Chr1 16225036 A G
Chr1 16225086 T A
Chr1 16225227 C T
Chr1 16225365 A G
Chr1 16225372 C A
Chr1 16225415 C T
Chr1 16225487 C T
Chr1 16225490 C T
Chr1 16225508 G A
Chr1 16225581 C G
Chr1 16225625 T C
Chr1 16225656 T C
Chr1 16225712 C T
Chr1 16225762 T C
Chr1 16225801 T A
Chr1 16225803 A T
Chr1 16225805 C T
Chr1 16225840 G A
Chr1 16225878 A G
Chr1 16225896 G T
Chr1 16225975 G A
Chr1 16225995 G C
Chr1 16226000 G A
Chr1 16226048 A C
Chr1 16226057 T A
Chr1 16226139 T C
Chr1 16226168 T C
Chr1 16226181 T C
Chr1 16226204 G A
Chr1 16234852 C G
Chr1 16234881 G A
Chr1 16234892 C G
Chr1 16234920 T C
Chr1 16234957 T A
Chr1 16234960 G A
Chr1 16234963 C T
Chr1 16234987 C T
Chr1 16234990 C T
Chr1 16235010 A C
Chr1 16235051 A G
Chr1 16235087 G A
Chr1 16235118 A G
Chr1 16235214 T C
Chr1 16235260 C A
Chr1 16235311 C A
Chr1 16235312 T C
Chr1 16235325 A G
Chr1 16235351 T G
Chr1 16235378 G A
Chr1 16235431 G A
Chr1 16235432 A T
Chr1 16235470 G C
Chr1 16235489 C G
Chr1 16235499 A G
Chr1 16235514 T A
Chr1 16235543 G A
Chr1 16235549 C T
Chr1 16235554 T C
Chr1 16235584 G A
Chr1 16235628 T C
Chr1 16235679 C G
Chr1 16235714 G A
Chr1 16235734 G A
Chr1 16238390 G A
Chr1 16238452 G T
Chr1 16238516 G C
Chr1 16238691 T C
Chr1 16238702 G A
Chr1 16238759 G A
Chr1 16238850 C T
Chr1 16239014 T G
Chr1 16239064 A G
Chr1 16239275 G T
Chr1 16239276 C G
Chr1 16239445 G A
Chr1 16239561 A G
Chr1 16239767 G A
Chr1 16239783 C G
Chr1 16239861 T A
Chr1 16239990 G A
Chr1 16240011 A C
Chr1 16240047 A C
Chr1 16240107 G A
Chr1 16240112 C T
Chr1 16240206 A G
Chr1 16240292 C T
Chr1 16240324 A G
Chr1 16240334 A T
Chr1 16240361 C A
Chr1 16240394 G A
Chr1 16240416 G A
Chr1 16240435 C T
Chr1 16240467 G A
Chr1 16240514 C T
Chr1 16240692 T C
Chr1 16240728 G A
Chr1 16240826 G A
Chr1 16240928 T C
Chr1 16240938 G T
Chr1 16240979 C T
Chr1 16241033 C T
Chr1 16241142 A G
Chr1 16241145 T C
Chr1 16241173 G T
Chr1 16241252 T C
Chr1 16241259 T G
Chr1 16241275 G T
Chr1 16241288 T C
Chr1 16241295 G A
Chr1 16241298 A C
Chr1 16241304 T G
Chr1 16241308 G T
Chr1 16241330 T C
Chr1 16241334 A G
Chr1 16241364 C T
Chr1 16241367 T C
Chr1 16241504 T C
Chr1 16241513 T C
Chr1 16241526 T C
Chr1 16241549 T C
Chr1 16241574 G A
Chr1 16241632 C T
Chr1 16241637 T C
Chr1 16241665 C G
Chr1 16241671 G T
Chr1 16241672 C T
Chr1 16241676 A T
Chr1 16241732 T C
Chr1 16241773 C T
Chr1 16241788 A G
Chr1 16241826 T A
Chr1 16241847 T A
Chr1 16241894 A G
Chr1 16241959 A G
Chr1 16241970 A G
Chr1 16241987 G A
Chr1 16241988 T C
Chr1 16242011 T C
Chr1 16242163 T G
Chr1 16242219 G A
Chr1 16242285 T A
Chr1 16242289 G T
Chr1 16242309 C T
Chr1 16242335 G A
Chr1 16242428 G T
Chr1 16242447 T C
Chr1 16242450 C A
Chr1 16242467 C G
Chr1 16242468 G A
Chr1 16242478 G A
Chr1 16242491 C T
Chr1 16242497 T C
Chr1 16242592 G A
Chr1 16242594 T G
Chr1 16242605 C A
Chr1 16242616 T C
Chr1 16242637 A G
Chr1 16242657 T C
Chr1 16242659 C T
Chr1 16242681 T G
Chr1 16242688 T C
Chr1 16242734 C A
Chr1 16242758 A G
Chr1 16242901 C T
Chr1 16242905 G A
Chr1 16242954 G A
Chr1 16242971 C T
Chr1 16243010 T C
Chr1 16243025 A C
Chr1 16243029 G A
Chr1 16243096 A C
Chr1 16254201 A G
Chr1 16254224 A C
Chr1 16254226 A T
Chr1 16254236 C G
Chr1 16254397 G C
Chr1 16254399 G A
Chr1 16254449 T C
Chr1 16254452 C T
Chr1 16254469 G A
Chr1 16254477 A T
Chr1 16254478 C T
Chr1 16254479 A T
Chr1 16254481 G T
Chr1 16254498 G A
Chr1 16254508 A G
Chr1 16254528 A G
Chr1 16254536 T A
Chr1 16254545 G A
Chr1 16254555 G A
Chr1 16254573 G T
Chr1 16254610 A C
Chr1 16254612 C T
Chr1 16254622 A C
Chr1 16254647 C T
Chr1 16254652 G A
Chr1 16254655 T G
Chr1 16254667 T G
Chr1 16254674 A T
Chr1 16254723 A T
Chr1 16254960 A G
Chr1 16255060 C T
Chr1 16255219 C T
Chr1 16255287 A G
Chr1 16255513 A G
Chr1 16262703 A T
Chr1 16262733 C T
Chr1 16262762 C A
Chr1 16262795 T C
Chr1 16262808 G A
Chr1 16262846 A C
Chr1 16262877 A G
Chr1 16262880 T C
Chr1 16262887 A G
Chr1 16262967 A C
Chr1 16262970 C A
Chr1 16263027 C T
Chr1 16263035 T A
Chr1 16263053 T C
Chr1 16263112 T G
Chr1 16263254 T C
Chr1 16263278 A G
Chr1 16263279 C T
Chr1 16263299 A G
Chr1 16263342 G T
Chr1 16263363 G A
Chr1 16263389 T C
Chr1 16263452 A G
Chr1 16263580 C A
Chr1 16263594 C T
Chr1 16263628 T C
Chr1 16263633 A G
Chr1 16263674 G A
Chr1 16263679 T C
Chr1 16263705 T C
Chr1 16263718 G A
Chr1 16263763 A G
Chr1 16263787 A T
Chr1 16263809 A G
Chr1 16263829 A G
Chr1 16263838 T C
Chr1 16263854 A G
Chr1 16263885 A C
Chr1 16263888 C T
Chr1 16263894 A T
Chr1 16263897 T C
Chr1 16263947 G A
Chr1 16263957 G A
Chr1 16264071 T C
Chr1 16264084 A G
Chr1 16264087 T A
Chr1 16264129 G C
Chr1 16264188 C T
Chr1 16264194 C T
Chr1 16264198 A G
Chr1 16264210 T C
Chr1 16264216 G A
Chr1 16264223 A G
Chr1 16264224 G A
Chr1 16264256 G A
Chr1 16264264 A G
Chr1 16264269 A T
Chr1 16264288 C T
Chr1 16264301 T C
Chr1 16264376 C T
Chr1 16264395 T C
Chr1 16264430 G T
Chr1 16264450 T G
Chr1 16264495 G A
Chr1 16264592 C T
Chr1 16264673 A T
Chr1 16264724 C T
Chr1 16264733 T C
Chr1 16264778 C T
Chr1 16264810 C T
Chr1 16264849 A G
Chr1 16264885 A G
Chr1 16265020 C T
Chr1 16265030 C T
Chr1 16265088 T A
Chr1 16265127 A C
Chr1 16265138 T C
Chr1 16265170 T C
Chr1 16265222 G A
Chr1 16265232 A G
Chr1 16265273 C T
Chr1 16265303 C G
Chr1 16265316 C T
Chr1 16265317 A G
Chr1 16265321 G A
Chr1 16265344 G A
Chr1 16265349 G A
Chr1 16265440 C G
Chr1 16265441 T A
Chr1 16265442 C G
Chr1 16265444 G C
Chr1 16265446 C T
Chr1 16265454 G T
Chr1 16265473 C G
Chr1 16265524 G A
Chr1 16265571 A G
Chr1 16265587 T G
Chr1 16265661 C T
Chr1 16265749 A T
Chr1 16265755 T A
Chr1 16265927 A C
Chr1 16266001 T G
Chr1 16266021 T A
Chr1 16266028 G T
Chr1 16266169 C T
Chr1 16266170 C A
Chr1 16266225 G A
Chr1 16266226 A C
Chr1 16266352 C G
Chr1 16266359 A G
Chr1 16266523 G A
Chr1 16266541 A C
Chr1 16266548 G A
Chr1 16266564 A G
Chr1 16266637 T C
Chr1 16266704 T C
Chr1 16266705 T C
Chr1 16266714 G A
Chr1 16266762 C A
Chr1 16266802 T C
Chr1 16266844 G T
Chr1 16266848 G A
Chr1 16266851 C T
Chr1 16266860 A G
Chr1 16266864 T C
Chr1 16266889 A C
Chr1 16266966 A T
Chr1 16266971 T C
Chr1 16266979 T C
Chr1 16267018 T C
Chr1 16267064 G A
Chr1 16267066 G A
Chr1 16267074 A C
Chr1 16267091 C G
Chr1 16267117 A T
Chr1 16267161 G T
Chr1 16267171 T C
Chr1 16267193 A G
Chr1 16267225 A G
Chr1 16267245 C T
Chr1 16267278 C T
Chr1 16267289 A C
Chr1 16267354 G A
Chr1 16267402 T C
Chr1 16267408 C G
Chr1 16267411 T C
Chr1 16267433 A G
Chr1 16267435 C T
Chr1 16267494 C G
Chr1 16267507 A G
Chr1 16267567 A G
Chr1 16267618 A C
Chr1 16267700 G A
Chr1 16267707 C T
Chr1 16267721 C T
Chr1 16267729 G A
Chr1 16267746 T A
Chr1 16267827 G A
Chr1 16267854 C T
Chr1 16267872 G A
Chr1 16267879 T A
Chr1 16267912 G C
Chr1 16267914 A G
Chr1 16267945 T C
Chr1 16267976 T C
Chr1 16267979 G A
Chr1 16268004 C T
Chr1 16268018 G A
Chr1 16268043 T A
Chr1 16268065 C T
Chr1 16268069 G A
Chr1 16268098 T A
Chr1 16268130 T C
Chr1 16268236 G C
Chr1 16268268 C T
Chr1 16268276 G C
Chr1 16268446 A C
Chr1 16268486 G A
Chr1 16268487 A T
Chr1 16268497 A T
Chr1 16268523 A G
Chr1 16268554 T G
Chr1 16268566 T C
Chr1 16268585 A G
Chr1 16268586 A C
Chr1 16268671 A G
Chr1 16268778 G A
Chr1 16268787 C G
Chr1 16268801 C A
Chr1 16268877 T C
Chr1 16268929 T A
Chr1 16268937 A T
Chr1 16268962 T C
Chr1 16268974 G C
Chr1 16269203 C T
Chr1 16269239 C T
Chr1 16269262 G A
Chr1 16269283 C A
Chr1 16269303 G T
Chr1 16274976 T G
Chr1 16274998 T C
Chr1 16275051 G C
Chr1 16275052 G T
Chr1 16275054 G T
Chr1 16275094 C T
Chr1 16275095 A G
Chr1 16275117 G A
Chr1 16275198 G A
Chr1 16275231 A T
Chr1 16275256 G A
Chr1 16275439 T C
Chr1 16275462 A G
Chr1 16275499 G A
Chr1 16275521 G T
Chr1 16275527 G T
Chr1 16275533 T G
Chr1 16275539 T G
Chr1 16275545 C T
Chr1 16275723 T C
Chr1 16275795 C T
Chr1 16275802 G A
Chr1 16275851 A T
Chr1 16275855 C A
Chr1 16275869 A G
Chr1 16275905 C T
Chr1 16275906 A C
Chr1 16275911 C T
Chr1 16275923 G A
Chr1 16275977 A G
Chr1 16275985 T A
Chr1 16276006 G T
Chr1 16276023 A T
Chr1 16276030 A T
Chr1 16276034 T C
Chr1 16276035 A C
Chr1 16276040 G A
Chr1 16276081 A T
Chr1 16276537 T C
Chr1 16276575 G A
Chr1 16276732 A G
Chr1 16276738 C T
Chr1 16276754 T C
Chr1 16276801 T C
Chr1 16276820 G C
Chr1 16276836 G A
Chr1 16276859 A G
Chr1 16276879 A G
Chr1 16276898 G A
Chr1 16276907 T C
Chr1 16276908 A G
Chr1 16276930 A G
Chr1 16276952 C A
Chr1 16277004 T A
Chr1 16277076 T C
Chr1 16277089 G T
Chr1 16277113 T C
Chr1 16277150 G A
Chr1 16277198 G T
Chr1 16277205 G A
Chr1 16277234 C A
Chr1 16277238 A G
Chr1 16277239 C T
Chr1 16277265 C T
Chr1 16277272 T C
Chr1 16277327 G A
Chr1 16277347 T C
Chr1 16277358 A G
Chr1 16277368 G A
Chr1 16277377 C T
Chr1 16277417 G A
Chr1 16277481 T C
Chr1 16277536 T C
Chr1 16277544 C T
Chr1 16277550 G A
Chr1 16277558 T G
Chr1 16277559 A C
Chr1 16277574 T A
Chr1 16277575 C T
Chr1 16277576 A G
Chr1 16277578 T C
Chr1 16277594 G A
Chr1 16277629 C T
Chr1 16277644 C T
Chr1 16277680 G A
Chr1 16277691 C T
Chr1 16277722 T A
Chr1 16277775 C T
Chr1 16277778 T C
Chr1 16277791 G C
Chr1 16277834 T A
Chr1 16277887 T G
Chr1 16277909 A G
Chr1 16277925 G A
Chr1 16277983 T A
Chr1 16278018 G T
Chr1 16278039 G A
Chr1 16278121 A G
Chr1 16278151 A C
Chr1 16278162 A C
Chr1 16278171 T A
Chr1 16278177 A C
Chr1 16278180 G T
Chr1 16278187 T C
Chr1 16278224 A G
Chr1 16278244 T C
Chr1 16278251 G A
Chr1 16278261 G T
Chr1 16278272 C A
Chr1 16278273 T A
Chr1 16278313 G C
Chr1 16278315 C A
Chr1 16278343 A G
Chr1 16278345 G A
Chr1 16278358 T C
Chr1 16278370 T G
Chr1 16278393 C T
Chr1 16278400 G A
Chr1 16278403 C T
Chr1 16278417 C T
Chr1 16278418 A G
Chr1 16278431 T C
Chr1 16278440 C T
Chr1 16278465 T C
Chr1 16278477 T C
Chr1 16278488 A G
Chr1 16278504 A G
Chr1 16278539 T A
Chr1 16278561 T A
Chr1 16278566 T C
Chr1 16278579 A G
Chr1 16278595 A T
Chr1 16278600 A G
Chr1 16278613 A G
Chr1 16278640 C T
Chr1 16278648 G T
Chr1 16278702 G A
Chr1 16278707 G A
Chr1 16278769 A G
Chr1 16278787 A G
Chr1 16278804 T C
Chr1 16278832 T C
Chr1 16278855 G A
Chr1 16278957 T C
Chr1 16279025 C T
Chr1 16279047 T C
Chr1 16279084 T C
Chr1 16279085 G C
Chr1 16279092 A G
Chr1 16279116 T A
Chr1 16279150 G A
Chr1 16279155 T A
Chr1 16279183 A G
Chr1 16279186 T C
Chr1 16279192 T C
Chr1 16279223 A G
Chr1 16279224 G A
Chr1 16279234 A G
Chr1 16279318 A G
Chr1 16279337 G A
```
