## Additional file 6 for "Genome sequence of the model rice variety KitaakeX" (part 3 of 42)

```
Chr1 16279469 T C
Chr1 16279545 G C
Chr1 16279735 G T
Chr1 16279857 A G
Chr1 16279885 G A
Chr1 16279886 C A
Chr1 16280081 T C
Chr1 16280235 G A
Chr1 16280343 A G
Chr1 16280365 A G
Chr1 16280379 T C
Chr1 16280389 T A
Chr1 16280392 C G
Chr1 16280400 G A
Chr1 16280429 T C
Chr1 16280430 G A
Chr1 16280434 C T
Chr1 16280436 A G
Chr1 16285042 A G
Chr1 16285056 G A
Chr1 16285063 C T
Chr1 16285074 G A
Chr1 16285076 G T
Chr1 16285081 A G
Chr1 16285086 T C
Chr1 16285110 G T
Chr1 16285117 T C
Chr1 16285121 T C
Chr1 16285152 C T
Chr1 16285210 C T
Chr1 16285211 A G
Chr1 16285243 T C
Chr1 16285245 G T
Chr1 16285259 G A
Chr1 16285274 A G
Chr1 16285278 A G
Chr1 16285279 A G
Chr1 16285301 C T
Chr1 16285309 T G
Chr1 16285320 C T
Chr1 16285343 C T
Chr1 16285356 T C
Chr1 16285371 C T
Chr1 16285377 C T
Chr1 16285394 G A
Chr1 16285427 G C
Chr1 16285445 C G
Chr1 16285454 C T
Chr1 16285456 A G
Chr1 16285492 C T
Chr1 16285494 A G
Chr1 16285496 T A
Chr1 16285528 G A
Chr1 16285530 A T
Chr1 16285534 A C
Chr1 16285574 C A
Chr1 16285577 C T
Chr1 16285580 A G
Chr1 16285584 G A
Chr1 16285602 G A
Chr1 16285607 C T
Chr1 16285627 A G
Chr1 16285662 C T
Chr1 16285667 C T
Chr1 16285684 T C
Chr1 16285703 T C
Chr1 16285740 T A
Chr1 16285793 T C
Chr1 16285824 C T
Chr1 16285829 A G
Chr1 16285871 A G
Chr1 16285895 A G
Chr1 16285916 T C
Chr1 16285922 C G
Chr1 16285924 G A
Chr1 16285939 C T
Chr1 16285941 T C
Chr1 16285944 G A
Chr1 16285953 A G
Chr1 16285963 A T
Chr1 16285964 G A
Chr1 16285965 T C
Chr1 16285979 G A
Chr1 16285992 T C
Chr1 16285993 G A
Chr1 16286000 G A
Chr1 16286001 T C
Chr1 16286006 C T
Chr1 16286009 A G
Chr1 16286025 C T
Chr1 16286034 G A
Chr1 16286065 G T
Chr1 16286088 C T
Chr1 16286094 C T
Chr1 16286105 G A
Chr1 16286107 T C
Chr1 16286113 C T
Chr1 16286116 C T
Chr1 16286122 A G
Chr1 16286129 G A
Chr1 16286133 G A
Chr1 16286134 A C
Chr1 16286135 G A
Chr1 16286152 A G
Chr1 16286180 G C
Chr1 16286181 A T
Chr1 16286186 G A
Chr1 16286195 C G
Chr1 16286292 C T
Chr1 16286390 T C
Chr1 16286398 A T
Chr1 16286400 A G
Chr1 16286408 A G
Chr1 16286449 G A
Chr1 16286485 G A
Chr1 16286496 T C
Chr1 16286539 G T
Chr1 16286545 G A
Chr1 16286656 G C
Chr1 16286698 A C
Chr1 16286756 T C
Chr1 16286757 C T
Chr1 16286877 A C
Chr1 16286880 T C
Chr1 16286884 A G
Chr1 16286891 A G
Chr1 16286944 T C
Chr1 16286973 C T
Chr1 16286993 C G
Chr1 16287000 A C
Chr1 16287072 A T
Chr1 16287111 T C
Chr1 16287128 C A
Chr1 16287145 C A
Chr1 16293592 A T
Chr1 16293612 T G
Chr1 16293613 T C
Chr1 16293619 T C
Chr1 16293624 A T
Chr1 16293630 T C
Chr1 16293667 G A
Chr1 16293672 A G
Chr1 16293685 C A
Chr1 16293742 C T
Chr1 16293746 G A
Chr1 16293777 C G
Chr1 16293782 T C
Chr1 16293820 T C
Chr1 16293870 C T
Chr1 16293881 C T
Chr1 16293936 T C
Chr1 16294045 T C
Chr1 16294046 C T
Chr1 16294112 C T
Chr1 16294284 T C
Chr1 16294289 T C
Chr1 16294549 A C
Chr1 16294671 T G
Chr1 16294934 C T
Chr1 16295025 G T
Chr1 16295093 A T
Chr1 16295300 C T
Chr1 16295407 A T
Chr1 16295416 T A
Chr1 16295433 G A
Chr1 16295453 A G
Chr1 16295478 A G
Chr1 16295481 G A
Chr1 16295491 C T
Chr1 16295519 T C
Chr1 16295570 T C
Chr1 16295612 G T
Chr1 16295629 G T
Chr1 16295665 T C
Chr1 16295895 T C
Chr1 16295908 T A
Chr1 16295955 G C
Chr1 16296041 A G
Chr1 16296254 C T
Chr1 16296446 G A
Chr1 16296652 C T
Chr1 16296959 G A
Chr1 16297038 G C
Chr1 16297134 A T
Chr1 16297152 T G
Chr1 16297323 G C
Chr1 16297333 G A
Chr1 16297557 G T
Chr1 16297564 G C
Chr1 16297569 G T
Chr1 16297586 C T
Chr1 16297690 C T
Chr1 16297700 C T
Chr1 16297701 T C
Chr1 16297709 A G
Chr1 16297724 T C
Chr1 16297736 G A
Chr1 16297742 A G
Chr1 16297755 T G
Chr1 16297775 C T
Chr1 16297806 A G
Chr1 16297835 A G
Chr1 16297867 C T
Chr1 16297868 C A
Chr1 16297886 A G
Chr1 16297966 T C
Chr1 16297973 C T
Chr1 16297989 T G
Chr1 16297993 T C
Chr1 16297996 G A
Chr1 16298040 C G
Chr1 16298041 T C
Chr1 16298091 T C
Chr1 16298196 T C
Chr1 16298218 C T
Chr1 16298256 C T
Chr1 16298281 G A
Chr1 16298287 C T
Chr1 16298325 A G
Chr1 16298341 C T
Chr1 16298355 A G
Chr1 16298366 G A
Chr1 16298383 T C
Chr1 16298384 G A
Chr1 16298397 T C
Chr1 16298404 G A
Chr1 16298416 A G
Chr1 16298451 C T
Chr1 16298454 T C
Chr1 16298475 T C
Chr1 16298476 C A
Chr1 16298477 C T
Chr1 16298481 T G
Chr1 16298484 A C
Chr1 16298485 C G
Chr1 16298492 T C
Chr1 16298526 G A
Chr1 16298535 A T
Chr1 16298536 T C
Chr1 16298566 G C
Chr1 16298609 G T
Chr1 16298631 T C
Chr1 16298640 A C
Chr1 16298677 C T
Chr1 16298768 C T
Chr1 16298972 T C
Chr1 16298974 G T
Chr1 16298993 A G
Chr1 16299012 T G
Chr1 16299044 T A
Chr1 16299045 A G
Chr1 16299071 A G
Chr1 16299082 T C
Chr1 16299083 G A
Chr1 16299086 G A
Chr1 16299089 A C
Chr1 16299096 C G
Chr1 16299097 C G
Chr1 16299117 A G
Chr1 16299123 G A
Chr1 16299130 C T
Chr1 16299148 T C
Chr1 16299170 A C
Chr1 16299177 C T
Chr1 16299187 C T
Chr1 16299220 T A
Chr1 16299226 G T
Chr1 16299228 C T
Chr1 16299247 T G
Chr1 16299248 G A
Chr1 16299287 T C
Chr1 16299293 T C
Chr1 16299310 C T
Chr1 16299313 C G
Chr1 16299346 A G
Chr1 16299352 C T
Chr1 16302373 T C
Chr1 16302415 T C
Chr1 16302496 C G
Chr1 16302686 A T
Chr1 16302697 A G
Chr1 16302902 C G
Chr1 16303057 G A
Chr1 16303115 T A
Chr1 16303229 G T
Chr1 16303261 A C
Chr1 16303339 T A
Chr1 16303348 T A
Chr1 16303528 C T
Chr1 16303538 A C
Chr1 16303665 A G
Chr1 16303917 C T
Chr1 16304170 C G
Chr1 16304478 C T
Chr1 16304526 A T
Chr1 16304580 T G
Chr1 16304645 G A
Chr1 16304658 G A
Chr1 16304717 A C
Chr1 16304735 G A
Chr1 16305133 C G
Chr1 16305408 C T
Chr1 16305490 C T
Chr1 16305899 T C
Chr1 16306098 G A
Chr1 16306280 G A
Chr1 16306305 T A
Chr1 16306629 T G
Chr1 16306743 G A
Chr1 16306841 T G
Chr1 16306894 T G
Chr1 16307077 T C
Chr1 16307197 T A
Chr1 16307286 G C
Chr1 16307353 G T
Chr1 16307510 A C
Chr1 16307722 C T
Chr1 16307865 A C
Chr1 16307955 A G
Chr1 16307987 A G
Chr1 16308132 T G
Chr1 16308154 A G
Chr1 16308173 T C
Chr1 16308202 A T
Chr1 16308203 A C
Chr1 16308212 A G
Chr1 16308220 G A
Chr1 16308291 A C
Chr1 16308300 T C
Chr1 16308301 T C
Chr1 16308325 A G
Chr1 16308397 T G
Chr1 16308411 A G
Chr1 16308449 T A
Chr1 16308492 T G
Chr1 16308518 T A
Chr1 16308569 G A
Chr1 16308622 G A
Chr1 16308655 G C
Chr1 16308748 A T
Chr1 16308790 C T
Chr1 16308796 T A
Chr1 16308842 A C
Chr1 16308848 A G
Chr1 16308854 T A
Chr1 16308857 C A
Chr1 16308860 C A
Chr1 16308874 A G
Chr1 16308876 A G
Chr1 16308879 C A
Chr1 16308892 T G
Chr1 16308899 A G
Chr1 16308928 G A
Chr1 16308933 G T
Chr1 16308935 A G
Chr1 16308956 T C
Chr1 16308975 T C
Chr1 16308993 T C
Chr1 16309017 C T
Chr1 16309022 T C
Chr1 16309032 C A
Chr1 16309034 T C
Chr1 16309035 G A
Chr1 16309061 G A
Chr1 16309194 A T
Chr1 16309200 C T
Chr1 16309407 A C
Chr1 16309582 A C
Chr1 16309587 C G
Chr1 16317122 G A
Chr1 16317141 A G
Chr1 16317225 G A
Chr1 16317240 A G
Chr1 16317325 C T
Chr1 16317341 T C
Chr1 16317354 T C
Chr1 16317494 C T
Chr1 16317623 T G
Chr1 16317630 T C
Chr1 16317643 C T
Chr1 16317656 C G
Chr1 16317686 T C
Chr1 16317699 A G
Chr1 16317707 A G
Chr1 16317779 G T
Chr1 16317837 A T
Chr1 16317872 T C
Chr1 16317899 T C
Chr1 16317900 T C
Chr1 16317925 G C
Chr1 16317926 T A
Chr1 16317937 T A
Chr1 16317946 T G
Chr1 16317992 G A
Chr1 16318030 T C
Chr1 16318242 T C
Chr1 16318247 G C
Chr1 16318259 T A
Chr1 16318265 T G
Chr1 16318288 C T
Chr1 16318318 A C
Chr1 16318322 T C
Chr1 16318365 C T
Chr1 16318396 G C
Chr1 16318406 T C
Chr1 16318443 A C
Chr1 16318452 G A
Chr1 16318499 G T
Chr1 16318525 C T
Chr1 16318613 T C
Chr1 16318624 A T
Chr1 16318637 T C
Chr1 16318638 A G
Chr1 16318651 G A
Chr1 16318710 C A
Chr1 16318798 T G
Chr1 16318851 C T
Chr1 16318862 G T
Chr1 16318864 G A
Chr1 16326285 G A
Chr1 16326287 T C
Chr1 16326301 C T
Chr1 16326326 C A
Chr1 16326336 A G
Chr1 16326349 C A
Chr1 16326362 C T
Chr1 16326380 A T
Chr1 16326394 T A
Chr1 16326469 C T
Chr1 16326477 A G
Chr1 16326491 A G
Chr1 16326518 G T
Chr1 16326524 A C
Chr1 16326546 C G
Chr1 16326603 G A
Chr1 16326637 A G
Chr1 16326648 G A
Chr1 16326654 A G
Chr1 16326666 A G
Chr1 16326671 A C
Chr1 16326687 T G
Chr1 16326688 T A
Chr1 16326704 T A
Chr1 16326706 A G
Chr1 16326709 T C
Chr1 16326718 C A
Chr1 16326734 C T
Chr1 16326738 C G
Chr1 16326742 G C
Chr1 16326748 C A
Chr1 16326751 T C
Chr1 16326756 C T
Chr1 16326769 A G
Chr1 16326779 A G
Chr1 16326787 T C
Chr1 16326812 G A
Chr1 16326827 C G
Chr1 16326909 C T
Chr1 16326926 A C
Chr1 16326937 C T
Chr1 16326946 A C
Chr1 16326966 T C
Chr1 16327006 C A
Chr1 16327014 T C
Chr1 16327016 G A
Chr1 16327021 C A
Chr1 16327058 G C
Chr1 16327074 C T
Chr1 16327081 C T
Chr1 16327092 G A
Chr1 16327099 G T
Chr1 16327155 A G
Chr1 16327165 G T
Chr1 16327237 G A
Chr1 16327240 C G
Chr1 16327246 A T
Chr1 16327286 C T
Chr1 16327322 G T
Chr1 16327369 G C
Chr1 16327383 A G
Chr1 16327390 A C
Chr1 16327405 G C
Chr1 16327414 C T
Chr1 16327416 C G
Chr1 16327429 C A
Chr1 16327439 C G
Chr1 16327442 C T
Chr1 16327443 G A
Chr1 16327450 A C
Chr1 16327455 T C
Chr1 16327487 G A
Chr1 16327496 T C
Chr1 16327508 G T
Chr1 16327520 G A
Chr1 16327521 C T
Chr1 16327522 T G
Chr1 16327523 C T
Chr1 16327532 A T
Chr1 16327549 T C
Chr1 16327573 G T
Chr1 16327575 C G
Chr1 16327599 C T
Chr1 16327607 G T
Chr1 16327642 G A
Chr1 16327645 T A
Chr1 16327649 G A
Chr1 16327657 T C
Chr1 16327714 G T
Chr1 16327715 A C
Chr1 16327722 T A
Chr1 16327723 T A
Chr1 16327729 G A
Chr1 16327734 C A
Chr1 16327736 A G
Chr1 16327745 G A
Chr1 16327764 G A
Chr1 16327769 G A
Chr1 16327772 T C
Chr1 16327778 G A
Chr1 16327779 G A
Chr1 16327816 G A
Chr1 16327837 C A
Chr1 16327859 A G
Chr1 16327860 A T
Chr1 16327861 A T
Chr1 16327942 C A
Chr1 16328046 C T
Chr1 16328068 G A
Chr1 16328087 A G
Chr1 16328115 T C
Chr1 16328133 T A
Chr1 16328171 T G
Chr1 16328177 A T
Chr1 16328207 T A
Chr1 16328221 A G
Chr1 16328258 T C
Chr1 16328263 G A
Chr1 16328271 G A
Chr1 16328331 G A
Chr1 16328386 C T
Chr1 16328427 T C
Chr1 16328472 C T
Chr1 16328474 A G
Chr1 16328492 A G
Chr1 16328519 G C
Chr1 16328543 T C
Chr1 16328696 A G
Chr1 16328796 C T
Chr1 16328826 T G
Chr1 16328849 G A
Chr1 16328855 T C
Chr1 16328877 A T
Chr1 16328895 G C
Chr1 16328923 T A
Chr1 16328945 T C
Chr1 16328949 G A
Chr1 16330246 T G
Chr1 16330421 C T
Chr1 16330427 T C
Chr1 16330447 T A
Chr1 16331092 C T
Chr1 16331100 G A
Chr1 16331147 C A
Chr1 16331158 A T
Chr1 16331163 C T
Chr1 16331170 A T
Chr1 16331194 A G
Chr1 16331216 G A
Chr1 16331229 A C
Chr1 16331261 A C
Chr1 16331274 C G
Chr1 16331280 T A
Chr1 16331290 T G
Chr1 16331301 A G
Chr1 16331317 A G
Chr1 16331347 A G
Chr1 16331358 G A
Chr1 16331363 A G
Chr1 16331372 G A
Chr1 16331392 T C
Chr1 16331394 A G
Chr1 16331422 C A
Chr1 16331424 T A
Chr1 16331429 T C
Chr1 16331430 A G
Chr1 16331431 G A
Chr1 16331435 A G
Chr1 16331439 A G
Chr1 16331440 T C
Chr1 16331483 C T
Chr1 16331522 A T
Chr1 16331648 A C
Chr1 16331697 A G
Chr1 16331702 T G
Chr1 16331886 T A
Chr1 16331887 A C
Chr1 16347771 G T
Chr1 16347869 T C
Chr1 16347943 C T
Chr1 16347960 T C
Chr1 16348019 A G
Chr1 16348071 T C
Chr1 16348095 A C
Chr1 16348101 G A
Chr1 16348173 T G
Chr1 16348202 G A
Chr1 16348231 A G
Chr1 16348294 C T
Chr1 16348297 A G
Chr1 16348373 A G
Chr1 16348378 G A
Chr1 16348389 C G
Chr1 16348750 G A
Chr1 16348787 T C
Chr1 16348789 G A
Chr1 16348819 A G
Chr1 16348835 T C
Chr1 16348968 T A
Chr1 16349004 A C
Chr1 16349025 A G
Chr1 16349070 A G
Chr1 16349109 A G
Chr1 16349136 A G
Chr1 16349164 C T
Chr1 16349234 C T
Chr1 16353821 T G
Chr1 16353850 T A
Chr1 16353859 G T
Chr1 16353862 A G
Chr1 16353982 T C
Chr1 16353998 G C
Chr1 16354098 A T
Chr1 16354138 T G
Chr1 16354159 G A
Chr1 16354387 A G
Chr1 16354404 T A
Chr1 16354596 C T
Chr1 16354597 G A
Chr1 16354598 A G
Chr1 16354660 A G
Chr1 16354674 C A
Chr1 16354693 G A
Chr1 16354700 T G
Chr1 16354704 C G
Chr1 16354807 C T
Chr1 16354808 A G
Chr1 16354855 G C
Chr1 16354887 A G
Chr1 16354920 G A
Chr1 16354939 T C
Chr1 16354954 C T
Chr1 16354966 T C
Chr1 16355007 C T
Chr1 16355008 C A
Chr1 16355038 C T
Chr1 16355045 G A
Chr1 16355057 T C
Chr1 16355064 A G
Chr1 16355067 T C
Chr1 16355080 G A
Chr1 16355088 T G
Chr1 16355098 A G
Chr1 16355115 C T
Chr1 16355119 A G
Chr1 16355208 G A
Chr1 16355211 A G
Chr1 16355222 A G
Chr1 16355232 A G
Chr1 16355280 G A
Chr1 16355293 G T
Chr1 16355327 A G
Chr1 16355332 A G
Chr1 16355364 G A
Chr1 16355365 T C
Chr1 16355378 A G
Chr1 16355385 A G
Chr1 16355457 C A
Chr1 16355463 A G
Chr1 16355481 A T
Chr1 16355543 C T
Chr1 16355546 G A
Chr1 16355572 G A
Chr1 16355599 A G
Chr1 16355673 G T
Chr1 16355677 T C
Chr1 16355684 A G
Chr1 16355704 G A
Chr1 16355719 G A
Chr1 16355726 T G
Chr1 16355751 T C
Chr1 16355761 C T
Chr1 16355774 T C
Chr1 16355846 A G
Chr1 16355848 G A
Chr1 16355850 G A
Chr1 16355851 T C
Chr1 16355853 G A
Chr1 16355900 C T
Chr1 16355902 A G
Chr1 16355906 T C
Chr1 16355925 A G
Chr1 16355939 T C
Chr1 16355971 A G
Chr1 16355977 G A
Chr1 16355992 A G
Chr1 16356024 C T
Chr1 16356040 T G
Chr1 16356045 T C
Chr1 16356064 C T
Chr1 16356132 T C
Chr1 16356151 G A
Chr1 16356174 C T
Chr1 16356296 A G
Chr1 16356363 C T
Chr1 16356412 A G
Chr1 16356417 T G
Chr1 16356420 A G
Chr1 16356437 A G
Chr1 16356453 T C
Chr1 16356473 A C
Chr1 16356516 G A
Chr1 16356524 C G
Chr1 16356555 T C
Chr1 16356559 C T
Chr1 16356562 G A
Chr1 16356590 A C
Chr1 16356601 G A
Chr1 16356617 T C
Chr1 16356623 A T
Chr1 16356638 A T
Chr1 16356673 G A
Chr1 16356722 T C
Chr1 16356736 C A
Chr1 16356784 T C
Chr1 16356789 G T
Chr1 16356805 T C
Chr1 16356847 A G
Chr1 16356848 C A
Chr1 16356871 G A
Chr1 16356872 A G
Chr1 16356878 C T
Chr1 16356904 G A
Chr1 16356940 A G
Chr1 16356953 T A
Chr1 16356972 C G
Chr1 16356995 T C
Chr1 16357006 A G
Chr1 16357033 C A
Chr1 16357035 G A
Chr1 16357037 A G
Chr1 16357041 A G
Chr1 16357095 T C
Chr1 16357107 T C
Chr1 16357122 A G
Chr1 16357148 A T
Chr1 16357184 C T
Chr1 16357187 A G
Chr1 16357197 T C
Chr1 16357209 T A
Chr1 16357214 C T
Chr1 16357230 C T
Chr1 16357231 G A
Chr1 16357243 C T
Chr1 16357250 C T
Chr1 16357269 G A
Chr1 16357270 T C
Chr1 16357271 A G
Chr1 16357275 A T
Chr1 16357303 A G
Chr1 16357307 A G
Chr1 16357310 G C
Chr1 16357314 A G
Chr1 16357316 C T
Chr1 16357322 T G
Chr1 16357327 A G
Chr1 16357339 G T
Chr1 16357342 G A
Chr1 16357372 A G
Chr1 16357374 A G
Chr1 16357388 A G
Chr1 16357391 G T
Chr1 16357437 A G
Chr1 16357449 G A
Chr1 16357457 T C
Chr1 16357464 G C
Chr1 16357479 C G
Chr1 16357484 C T
Chr1 16357485 A G
Chr1 16357494 A G
Chr1 16357536 G T
Chr1 16357539 T C
Chr1 16357565 T G
Chr1 16357589 G A
Chr1 16357610 T C
Chr1 16357622 T C
Chr1 16357669 T C
Chr1 16357708 T A
Chr1 16357713 C T
Chr1 16357728 A G
Chr1 16357748 T C
Chr1 16357770 G A
Chr1 16357795 T C
Chr1 16357822 A G
Chr1 16357831 G A
Chr1 16357837 G A
Chr1 16357896 T C
Chr1 16357906 G A
Chr1 16357907 G A
Chr1 16357912 A G
Chr1 16357915 A G
Chr1 16357980 C T
Chr1 16357994 G A
Chr1 16358017 C T
Chr1 16358060 C A
Chr1 16358061 T G
Chr1 16358094 A G
Chr1 16358124 T C
Chr1 16358125 G A
Chr1 16358143 C T
Chr1 16358145 C T
Chr1 16358160 G A
Chr1 16358175 C T
Chr1 16358192 A G
Chr1 16358217 T A
Chr1 16358218 T A
Chr1 16358283 C T
Chr1 16358305 C G
Chr1 16358313 T C
Chr1 16358321 G A
Chr1 16358354 A T
Chr1 16358365 C G
Chr1 16358367 A C
Chr1 16358380 G T
Chr1 16358401 G A
Chr1 16358402 T A
Chr1 16358409 A C
Chr1 16358420 A G
Chr1 16358443 C G
Chr1 16358447 T G
Chr1 16361304 C T
Chr1 16361335 G A
Chr1 16361373 C A
Chr1 16361374 C A
Chr1 16361376 G T
Chr1 16361419 C T
Chr1 16361437 A G
Chr1 16361438 T A
Chr1 16361454 A G
Chr1 16361462 T C
Chr1 16361470 A T
Chr1 16361516 C G
Chr1 16361572 T A
Chr1 16361636 T C
Chr1 16361640 A G
Chr1 16361700 C G
Chr1 16361706 A G
Chr1 16361711 A G
Chr1 16361719 C T
Chr1 16361727 G A
Chr1 16361729 A G
Chr1 16361774 C T
Chr1 16361776 G A
Chr1 16361779 C T
Chr1 16361820 C T
Chr1 16361835 G A
Chr1 16361841 T C
Chr1 16361863 G A
Chr1 16361868 G C
Chr1 16361880 A T
Chr1 16361893 A C
Chr1 16361904 C A
Chr1 16361942 G A
Chr1 16361950 G A
Chr1 16362001 C G
Chr1 16362014 T C
Chr1 16362015 G A
Chr1 16362052 G C
Chr1 16362056 T C
Chr1 16362086 G A
Chr1 16362094 A G
Chr1 16362135 C T
Chr1 16362143 C T
Chr1 16362183 C A
Chr1 16362232 A G
Chr1 16362249 A G
Chr1 16362259 A G
Chr1 16362278 T G
Chr1 16362290 A T
Chr1 16362340 A T
Chr1 16362348 C T
Chr1 16362350 C G
Chr1 16362422 A G
Chr1 16362435 G A
Chr1 16362477 T C
Chr1 16362493 A G
Chr1 16362524 G T
Chr1 16362552 G A
Chr1 16362563 T A
Chr1 16362579 A G
Chr1 16362580 T C
Chr1 16362613 G A
Chr1 16362626 A G
Chr1 16362632 A G
Chr1 16362654 G A
Chr1 16362677 A G
Chr1 16362688 G C
Chr1 16362717 C A
Chr1 16362718 A G
Chr1 16362720 C T
Chr1 16362737 G A
Chr1 16362750 A G
Chr1 16362768 C T
Chr1 16362770 T A
Chr1 16362772 A T
Chr1 16362775 G A
Chr1 16362810 C G
Chr1 16362844 C G
Chr1 16362846 T C
Chr1 16362875 A C
Chr1 16362907 A G
Chr1 16362920 C A
Chr1 16362923 C T
Chr1 16362957 C T
Chr1 16365610 A G
Chr1 16365742 G T
Chr1 16365746 A G
Chr1 16365749 G C
Chr1 16365783 A G
Chr1 16365821 C G
Chr1 16365863 C G
Chr1 16365919 A G
Chr1 16365959 T C
Chr1 16366256 T C
Chr1 16366359 A C
Chr1 16366365 C A
Chr1 16366398 C T
Chr1 16366436 T G
Chr1 16366491 T G
Chr1 16366526 A C
Chr1 16366559 G A
Chr1 16366597 T C
Chr1 16366610 G A
Chr1 16366613 C T
Chr1 16366640 G C
Chr1 16366675 C T
Chr1 16366691 C T
Chr1 16366708 G A
Chr1 16366715 G A
Chr1 16366723 C T
Chr1 16366740 A C
Chr1 16366799 A T
Chr1 16366827 G A
Chr1 16366830 C A
Chr1 16366832 G A
Chr1 16366835 A G
Chr1 16366837 A G
Chr1 16366838 A G
Chr1 16366862 T C
Chr1 16366885 T C
Chr1 16366906 T C
Chr1 16366934 A G
Chr1 16366940 G A
Chr1 16366942 C T
Chr1 16366997 T C
Chr1 16367010 A T
Chr1 16367047 C T
Chr1 16367050 C T
Chr1 16367059 T C
Chr1 16367063 A G
Chr1 16367075 T C
Chr1 16367076 C T
Chr1 16367077 A G
Chr1 16367231 C T
Chr1 16367263 T C
Chr1 16367272 A C
Chr1 16367293 C T
Chr1 16367294 A G
Chr1 16367301 T C
Chr1 16367314 G A
Chr1 16367324 T C
Chr1 16367325 C A
Chr1 16367331 G A
Chr1 16367340 G A
Chr1 16367345 C T
Chr1 16367370 G A
Chr1 16367456 A G
Chr1 16367473 A G
Chr1 16367493 A C
Chr1 16367538 T G
Chr1 16367545 T C
Chr1 16367561 G A
Chr1 16367612 C T
Chr1 16367664 G T
Chr1 16367676 T C
Chr1 16367710 A G
Chr1 16367717 G A
Chr1 16367725 C T
Chr1 16367728 A G
Chr1 16367737 G T
Chr1 16367738 T C
Chr1 16367766 A C
Chr1 16367806 C A
Chr1 16367827 C T
Chr1 16367854 G A
Chr1 16367876 C T
Chr1 16367883 A G
Chr1 16367891 G A
Chr1 16367906 A G
Chr1 16367931 T C
Chr1 16367972 A G
Chr1 16367990 T C
Chr1 16367991 C T
Chr1 16368013 T C
Chr1 16368018 G A
Chr1 16368032 T C
Chr1 16368049 C T
Chr1 16368079 T G
Chr1 16368155 T C
Chr1 16373145 T C
Chr1 16373153 C T
Chr1 16373156 G A
Chr1 16373159 G T
Chr1 16373164 A G
Chr1 16373172 G T
Chr1 16373250 G A
Chr1 16373252 T C
Chr1 16373257 G A
Chr1 16373260 A G
Chr1 16373268 G A
Chr1 16373275 T C
Chr1 16373276 G A
Chr1 16373281 G A
Chr1 16373283 C T
Chr1 16373304 C G
Chr1 16373315 T C
Chr1 16373356 T G
Chr1 16373359 G A
Chr1 16373368 T C
Chr1 16373374 C T
Chr1 16373378 A G
Chr1 16373392 T C
Chr1 16373406 T C
Chr1 16373414 C T
Chr1 16373484 T C
Chr1 16373490 A G
Chr1 16373499 A G
Chr1 16373508 T C
Chr1 16373539 C G
Chr1 16373567 G A
Chr1 16373573 A G
Chr1 16373613 A G
Chr1 16373638 G A
Chr1 16373646 A C
Chr1 16373648 T G
Chr1 16373670 T C
Chr1 16373671 A C
Chr1 16373674 A G
Chr1 16373692 G A
Chr1 16373706 C T
Chr1 16373707 G A
Chr1 16373708 C T
Chr1 16373715 C T
Chr1 16373717 A G
Chr1 16373722 A T
Chr1 16373726 C A
Chr1 16373729 T A
Chr1 16373736 C T
Chr1 16373737 G A
Chr1 16373738 T G
Chr1 16373739 A C
Chr1 16373914 C T
Chr1 16373918 A G
Chr1 16374051 G T
Chr1 16374112 T C
Chr1 16374174 G T
Chr1 16374266 T G
Chr1 16374291 C T
Chr1 16374373 C G
Chr1 16374820 T C
Chr1 16374999 A T
Chr1 16375096 C T
Chr1 16375259 G A
Chr1 16375421 A T
Chr1 16375503 G T
Chr1 16375956 T A
Chr1 16376042 G A
Chr1 16376071 C T
Chr1 16376474 G A
Chr1 16376630 G A
Chr1 16376985 A G
Chr1 16376996 A C
Chr1 16377204 C T
Chr1 16377447 T A
Chr1 16377624 A T
Chr1 16377628 T A
Chr1 16377764 A G
Chr1 16378037 T C
Chr1 16378117 A T
Chr1 16378286 T C
Chr1 16378289 G T
Chr1 16378590 A G
Chr1 16378616 T C
Chr1 16378714 G A
Chr1 16378948 T C
Chr1 16379181 A T
Chr1 16379314 A G
Chr1 16379358 T C
Chr1 16379596 G C
Chr1 16379670 T C
Chr1 16380508 T C
Chr1 16380649 T C
Chr1 16380719 A T
Chr1 16382198 G A
Chr1 16382247 G A
Chr1 16382249 G A
Chr1 16382455 C G
Chr1 16382516 T G
Chr1 16382651 C T
Chr1 16382652 A G
Chr1 16382662 G A
Chr1 16382895 A G
Chr1 16382902 A G
Chr1 16383078 G C
Chr1 16383135 C A
Chr1 16383440 G C
Chr1 16383447 T A
Chr1 16383678 A G
Chr1 16383682 T C
Chr1 16385707 T C
Chr1 16385720 C T
Chr1 16385727 G A
Chr1 16385745 T G
Chr1 16385753 G T
Chr1 16385758 A G
Chr1 16385773 C T
Chr1 16385790 A C
Chr1 16386082 A T
Chr1 16386087 T G
Chr1 16386107 G T
Chr1 16386139 A G
Chr1 16386239 G A
Chr1 16386248 A G
Chr1 16386249 A C
Chr1 16386284 A T
Chr1 16386333 T C
Chr1 16386410 T A
Chr1 16386483 C T
Chr1 16386596 G A
Chr1 16386622 T G
Chr1 16386623 G T
Chr1 16386678 A G
Chr1 16386720 T C
Chr1 16386769 G A
Chr1 16386781 C G
Chr1 16386794 T A
Chr1 16386796 T G
Chr1 16386803 T C
Chr1 16386834 T G
Chr1 16386847 A G
Chr1 16386873 T G
Chr1 16386898 C T
Chr1 16386933 G A
Chr1 16386953 C T
Chr1 16386986 A T
Chr1 16387038 C T
Chr1 16387049 T A
Chr1 16387098 A G
Chr1 16387100 A G
Chr1 16387119 C T
Chr1 16387126 C G
Chr1 16387134 T C
Chr1 16387235 A G
Chr1 16387339 C G
Chr1 16387384 G A
Chr1 16387412 T C
Chr1 16387420 C T
Chr1 16387465 T C
Chr1 16387471 C T
Chr1 16387548 C T
Chr1 16387554 T C
Chr1 16387557 T C
Chr1 16387589 A G
Chr1 16387626 G A
Chr1 16387642 T G
Chr1 16387655 C T
Chr1 16387714 G A
Chr1 16387733 A C
Chr1 16387811 A G
Chr1 16387813 T C
Chr1 16387867 C T
Chr1 16387885 C T
Chr1 16387923 G A
Chr1 16387989 G A
Chr1 16387999 G A
Chr1 16388007 C T
Chr1 16388124 G C
Chr1 16388161 C T
Chr1 16388175 T C
Chr1 16388207 T C
Chr1 16388231 G A
Chr1 16388242 T C
Chr1 16388254 T C
Chr1 16388274 A G
Chr1 16388281 T G
Chr1 16388300 T C
Chr1 16388307 T G
Chr1 16388327 A T
Chr1 16388343 A G
Chr1 16388401 T G
Chr1 16388423 C A
Chr1 16388515 G T
Chr1 16388590 C G
Chr1 16388638 A T
Chr1 16388770 A C
Chr1 16388797 A G
Chr1 16388804 C T
Chr1 16388805 A C
Chr1 16388818 G A
Chr1 16388819 T C
Chr1 16388856 T C
Chr1 16388881 T A
Chr1 16388891 A G
Chr1 16388903 T C
Chr1 16388911 G A
Chr1 16388925 G A
Chr1 16388979 G A
Chr1 16389023 T C
Chr1 16389054 G T
Chr1 16389061 T A
Chr1 16389077 T C
Chr1 16389092 T C
Chr1 16389125 A G
Chr1 16389203 A G
Chr1 16389211 C T
Chr1 16389380 T C
Chr1 16389386 G A
Chr1 16389747 T G
Chr1 16389886 G A
Chr1 16390337 A G
Chr1 16390731 T A
Chr1 16390809 T A
Chr1 16390829 T C
Chr1 16390847 T C
Chr1 16391169 C T
Chr1 16391206 G A
Chr1 16391475 C T
Chr1 16391566 G A
Chr1 16391648 T A
Chr1 16392095 T A
Chr1 16392143 A T
Chr1 16392284 T A
Chr1 16392358 T A
Chr1 16392475 A G
Chr1 16392496 T C
Chr1 16392660 T C
Chr1 16392682 A T
Chr1 16392718 C T
Chr1 16393020 C T
Chr1 16393706 C T
Chr1 16393793 T C
Chr1 16393902 A T
Chr1 16393971 C T
Chr1 16394015 A G
Chr1 16394113 T C
Chr1 16394160 T C
Chr1 16394174 G A
Chr1 16394352 G A
Chr1 16394403 T C
Chr1 16394573 G A
Chr1 16394669 T G
Chr1 16394670 G T
Chr1 16394676 G A
Chr1 16394722 T C
Chr1 16394750 C G
Chr1 16394779 T A
Chr1 16394982 A G
Chr1 16395007 G C
Chr1 16395049 T G
Chr1 16395055 T G
Chr1 16395301 T A
Chr1 16395310 G A
Chr1 16395445 C T
Chr1 16395594 G A
Chr1 16395656 A G
Chr1 16395884 A G
Chr1 16395956 C A
Chr1 16396411 G A
Chr1 16396436 A C
Chr1 16396454 C T
Chr1 16396494 A G
Chr1 16396532 C T
Chr1 16396534 A G
Chr1 16396540 T C
Chr1 16396544 T C
Chr1 16396552 T C
Chr1 16396568 A G
Chr1 16396575 T C
Chr1 16396577 A G
Chr1 16396612 G T
Chr1 16396623 C G
Chr1 16396742 C T
Chr1 16396757 C A
Chr1 16396847 G T
Chr1 16396849 T C
Chr1 16396857 T C
Chr1 16396887 A G
Chr1 16396895 G A
Chr1 16396904 G A
Chr1 16396917 C T
Chr1 16396930 T C
Chr1 16396941 A C
Chr1 16396969 G A
Chr1 16397079 T G
Chr1 16397117 T C
Chr1 16397202 C T
Chr1 16397222 C T
Chr1 16397226 G T
Chr1 16397231 A G
Chr1 16397280 T C
Chr1 16397314 A G
Chr1 16397393 C T
Chr1 16397463 T A
Chr1 16397464 T A
Chr1 16397465 T A
Chr1 16397510 C T
Chr1 16397511 A G
Chr1 16397512 C T
Chr1 16397523 C T
Chr1 16397526 G T
Chr1 16397537 G A
Chr1 16397540 G A
Chr1 16397544 T C
Chr1 16397589 T C
Chr1 16397679 T C
Chr1 16397724 T C
Chr1 16397781 C T
Chr1 16397807 A G
Chr1 16397868 T C
Chr1 16397925 G T
Chr1 16397926 T G
Chr1 16397948 G A
Chr1 16398073 C T
Chr1 16398135 C G
Chr1 16398223 G A
Chr1 16398280 T C
Chr1 16398302 A T
Chr1 16398373 C G
Chr1 16398377 C A
Chr1 16398570 T C
Chr1 16398582 G T
Chr1 16398607 C T
Chr1 16398667 G A
Chr1 16398708 T C
Chr1 16398782 A G
Chr1 16398797 C T
Chr1 16398832 C G
Chr1 16398956 T G
Chr1 16399063 A G
Chr1 16399071 C G
Chr1 16399080 T C
Chr1 16399498 G A
Chr1 16399828 A T
Chr1 16399843 A C
Chr1 16399894 T C
Chr1 16399957 T C
Chr1 16399974 A G
Chr1 16400113 C T
Chr1 16400170 C T
Chr1 16400175 G T
Chr1 16400183 T A
Chr1 16400185 A T
Chr1 16400201 G T
Chr1 16400216 A G
Chr1 16400231 T G
Chr1 16400243 A G
Chr1 16400258 A G
Chr1 16400284 A G
Chr1 16400291 C T
Chr1 16400423 G A
Chr1 16400437 G A
Chr1 16400457 A T
Chr1 16400471 A G
Chr1 16400507 A G
Chr1 16400509 A T
Chr1 16400560 G A
Chr1 16400577 G A
Chr1 16400592 A G
Chr1 16400626 A G
Chr1 16400666 A G
Chr1 16400736 A G
Chr1 16400775 A G
Chr1 16400946 A G
Chr1 16400981 C T
Chr1 16401105 T C
Chr1 16401128 T C
Chr1 16401173 T C
Chr1 16401212 T C
Chr1 16401233 C T
Chr1 16401251 T C
Chr1 16401262 T C
Chr1 16401266 A G
Chr1 16401303 G A
Chr1 16401339 T C
Chr1 16401370 A T
Chr1 16401399 G A
Chr1 16401402 C T
Chr1 16401442 C T
Chr1 16401507 T C
Chr1 16401579 C T
Chr1 16401644 A C
Chr1 16401649 G A
Chr1 16401678 T C
Chr1 16401714 G T
Chr1 16401715 G A
Chr1 16401747 C G
Chr1 16401853 T A
Chr1 16401947 C T
Chr1 16401965 T C
Chr1 16402064 A G
Chr1 16402074 A G
Chr1 16402091 A C
Chr1 16402098 A T
Chr1 16402154 T C
Chr1 16402158 T A
Chr1 16402251 A C
Chr1 16402269 T G
Chr1 16402304 G C
Chr1 16402353 G T
Chr1 16402447 A G
Chr1 16402454 G A
Chr1 16402581 C T
Chr1 16402588 C T
Chr1 16402600 C A
Chr1 16402601 G A
Chr1 16402621 A G
Chr1 16402745 A C
Chr1 16402883 C A
Chr1 16402893 G A
Chr1 16403047 G A
Chr1 16403092 C T
Chr1 16403112 T A
Chr1 16403121 C A
Chr1 16403143 T A
Chr1 16403166 C T
Chr1 16403167 A G
Chr1 16403232 G T
Chr1 16403273 G A
Chr1 16403312 G A
Chr1 16403317 C T
Chr1 16403361 G A
Chr1 16403362 A G
Chr1 16403401 C T
Chr1 16403444 G T
Chr1 16403459 G T
Chr1 16403595 A G
Chr1 16403605 A G
Chr1 16403616 G A
Chr1 16403668 T A
Chr1 16403670 G A
Chr1 16403679 G T
Chr1 16403685 A G
Chr1 16403707 T G
Chr1 16403732 T C
Chr1 16403736 A G
Chr1 16403743 A G
Chr1 16403895 T C
Chr1 16403934 T C
Chr1 16403961 G A
Chr1 16403971 T A
Chr1 16404023 G A
Chr1 16404047 T C
Chr1 16404052 T A
Chr1 16404106 G T
Chr1 16404107 A G
Chr1 16404120 C A
Chr1 16404195 G A
Chr1 16404227 C T
Chr1 16404230 A T
Chr1 16404253 C T
Chr1 16404311 C T
Chr1 16404722 G T
Chr1 16404931 A G
Chr1 16405067 G C
Chr1 16405176 A T
Chr1 16405177 A C
Chr1 16405219 G A
Chr1 16405333 C G
Chr1 16405360 T A
Chr1 16405536 A G
Chr1 16405728 T C
Chr1 16405789 T A
Chr1 16405858 T C
Chr1 16406044 T C
Chr1 16406080 C T
Chr1 16409366 T C
Chr1 16409367 A T
Chr1 16409434 G C
Chr1 16409563 T G
Chr1 16409735 G C
Chr1 16409854 C T
Chr1 16409902 C T
Chr1 16409937 G T
Chr1 16413448 T C
Chr1 16413453 T C
Chr1 16413458 G T
Chr1 16413459 G C
Chr1 16413475 A G
Chr1 16413477 A G
Chr1 16413482 C T
Chr1 16413497 T G
Chr1 16413501 A G
Chr1 16413511 T C
Chr1 16413540 A G
Chr1 16413588 G T
Chr1 16413650 A G
Chr1 16413657 C A
Chr1 16413671 T C
Chr1 16413678 C T
Chr1 16413679 G A
Chr1 16413681 C G
Chr1 16413718 T C
Chr1 16413782 T C
Chr1 16413899 T A
Chr1 16414043 C A
Chr1 16414067 C G
Chr1 16414094 G C
Chr1 16414462 A G
Chr1 16415131 G T
Chr1 16415173 T C
Chr1 16415686 C T
Chr1 16416231 C G
Chr1 16416313 T C
Chr1 16422835 T G
Chr1 16422981 G A
Chr1 16423354 C T
Chr1 16423608 C T
Chr1 16423722 T C
Chr1 16423723 C T
Chr1 16424118 C T
Chr1 16424173 C T
Chr1 16424299 A T
Chr1 16424318 G A
Chr1 16424643 C T
Chr1 16424646 T C
Chr1 16425074 G T
Chr1 16425157 T C
Chr1 16425323 T C
Chr1 16425334 G A
Chr1 16425341 C T
Chr1 16425384 A G
Chr1 16425516 G A
Chr1 16425882 G A
Chr1 16425892 T A
Chr1 16425935 G A
Chr1 16425989 C T
Chr1 16426241 C G
Chr1 16426257 G T
Chr1 16426450 T G
Chr1 16426706 A G
Chr1 16426871 G T
Chr1 16426893 G A
Chr1 16426960 G A
Chr1 16427045 A T
Chr1 16427047 A G
Chr1 16427070 C T
Chr1 16427254 C T
Chr1 16427258 T A
Chr1 16427314 A G
Chr1 16427579 T C
Chr1 16427673 C A
Chr1 16427702 A G
Chr1 16427996 T C
Chr1 16428006 T A
Chr1 16428066 C G
Chr1 16428107 T G
Chr1 16428116 G T
Chr1 16428117 A G
Chr1 16428219 C T
Chr1 16428313 C A
Chr1 16428377 A G
Chr1 16428391 A G
Chr1 16428451 C G
Chr1 16428462 C T
Chr1 16428477 T C
Chr1 16428698 G A
Chr1 16428876 G T
Chr1 16428903 G A
Chr1 16428991 T C
Chr1 16429005 G T
Chr1 16429057 C A
Chr1 16429068 A G
Chr1 16429291 A G
Chr1 16429346 G C
Chr1 16429347 T C
Chr1 16429452 A G
Chr1 16429486 A G
Chr1 16429523 T C
Chr1 16429581 G A
Chr1 16429586 C T
Chr1 16429781 G A
Chr1 16429816 A T
Chr1 16429827 T C
Chr1 16429888 A G
Chr1 16429913 G A
Chr1 16430065 G A
Chr1 16430072 C T
Chr1 16430177 C T
Chr1 16430186 T C
Chr1 16430220 T C
Chr1 16430257 A G
Chr1 16430272 C T
Chr1 16430467 C G
Chr1 16430833 T C
Chr1 16430836 A G
Chr1 16430944 A G
Chr1 16430950 C T
Chr1 16430951 G A
Chr1 16430976 G A
Chr1 16431075 A T
Chr1 16435900 T C
Chr1 16435921 C T
Chr1 16436044 G A
Chr1 16436047 A T
Chr1 16436068 A G
Chr1 16436217 G A
Chr1 16436250 C G
Chr1 16436255 G A
Chr1 16436267 T G
Chr1 16436282 A G
Chr1 16436380 T C
Chr1 16436405 T A
Chr1 16436424 T C
Chr1 16436534 T C
Chr1 16436546 A T
Chr1 16436558 G C
Chr1 16436568 C T
Chr1 16436650 T C
Chr1 16436713 A G
Chr1 16436776 A C
Chr1 16436828 C T
Chr1 16436845 C T
Chr1 16436855 T A
Chr1 16436887 T C
Chr1 16437021 A G
Chr1 16437104 G A
Chr1 16437160 G T
Chr1 16437196 T C
Chr1 16437361 T C
Chr1 16437380 A G
Chr1 16437480 T C
Chr1 16437526 G C
Chr1 16437572 T C
Chr1 16437668 T C
Chr1 16437762 G A
Chr1 16437767 G A
Chr1 16438089 T C
Chr1 16438149 G A
Chr1 16438395 T C
Chr1 16438411 T C
Chr1 16438451 A G
Chr1 16438482 G A
Chr1 16438649 G A
Chr1 16438868 G A
Chr1 16438926 G A
Chr1 16438988 G A
Chr1 16439014 G A
Chr1 16439139 A T
Chr1 16439274 C T
Chr1 16439537 C T
Chr1 16439801 G T
Chr1 16439847 T A
Chr1 16439989 T C
Chr1 16439999 C T
Chr1 16440000 C A
Chr1 16440030 C T
Chr1 16440067 C T
Chr1 16440267 A G
Chr1 16440314 G A
Chr1 16440403 G A
Chr1 16440517 T G
Chr1 16440544 A G
Chr1 16440673 G T
Chr1 16440683 T C
Chr1 16440689 T C
Chr1 16440701 A G
Chr1 16440713 C T
Chr1 16440867 G A
Chr1 16440914 C T
Chr1 16440998 G A
Chr1 16441134 C G
Chr1 16441221 C T
Chr1 16441253 T C
Chr1 16441477 C G
Chr1 16441593 A C
Chr1 16441600 A C
Chr1 16441671 T G
Chr1 16442045 G A
Chr1 16442073 A T
Chr1 16442118 C T
Chr1 16442188 C T
Chr1 16442191 C T
Chr1 16442214 C T
Chr1 16442297 A C
Chr1 16442344 T C
Chr1 16442405 C A
Chr1 16442449 A G
Chr1 16442566 A G
Chr1 16442583 A G
Chr1 16442601 A G
Chr1 16442695 C T
Chr1 16442789 G C
Chr1 16442840 C T
Chr1 16442881 T C
Chr1 16442894 C T
Chr1 16442933 C T
Chr1 16442967 G T
Chr1 16442976 T G
Chr1 16442977 A G
Chr1 16442983 G A
Chr1 16443021 C T
Chr1 16443029 G A
Chr1 16443041 T C
Chr1 16443161 T C
Chr1 16443191 G T
Chr1 16443226 T G
Chr1 16443248 T C
Chr1 16443251 T C
Chr1 16443343 C G
Chr1 16443368 T G
Chr1 16443374 G C
Chr1 16443466 A G
Chr1 16443557 T A
Chr1 16443574 C T
Chr1 16443602 A G
Chr1 16443620 A G
Chr1 16443628 A G
Chr1 16443657 C T
Chr1 16443814 T G
Chr1 16443840 T C
Chr1 16444254 G T
Chr1 16444376 T C
Chr1 16444382 T C
Chr1 16444435 T G
Chr1 16444442 G C
Chr1 16444608 A G
Chr1 16444690 A G
Chr1 16444704 G A
Chr1 16444728 A T
Chr1 16444791 G A
Chr1 16444831 T C
Chr1 16444837 G A
Chr1 16444960 C T
Chr1 16445079 A G
Chr1 16445318 T C
Chr1 16445405 C A
Chr1 16445432 C T
Chr1 16445448 A C
Chr1 16445493 G T
Chr1 16445499 A G
Chr1 16445534 A G
Chr1 16445598 G A
Chr1 16445628 C T
Chr1 16445891 G A
Chr1 16446132 G A
Chr1 16446139 C T
Chr1 16446150 T C
Chr1 16446353 T G
Chr1 16446528 C G
Chr1 16446631 T A
Chr1 16446760 A C
Chr1 16446763 C T
Chr1 16447012 G A
Chr1 16447212 A G
Chr1 16447213 T C
Chr1 16447230 C A
Chr1 16447375 A T
Chr1 16447432 G A
Chr1 16447451 C T
Chr1 16447474 T C
Chr1 16447596 C T
Chr1 16447695 G A
Chr1 16447724 G T
Chr1 16447749 T A
Chr1 16447975 A G
Chr1 16447986 C T
Chr1 16448038 G A
Chr1 16448096 C A
Chr1 16448106 T C
Chr1 16448147 C T
Chr1 16448372 C T
Chr1 16448383 G C
Chr1 16448411 G T
Chr1 16448467 G T
Chr1 16448517 A G
Chr1 16448529 G T
Chr1 16448557 G T
Chr1 16448617 C T
Chr1 16448683 T C
Chr1 16448776 C T
Chr1 16448963 A C
Chr1 16449114 A G
Chr1 16449158 T A
Chr1 16449170 G A
Chr1 16449281 C G
Chr1 16449291 C G
Chr1 16449320 G A
Chr1 16449371 G A
Chr1 16449410 C T
Chr1 16449446 C T
Chr1 16449449 C A
Chr1 16449512 T C
Chr1 16449561 T C
Chr1 16449883 A G
Chr1 16449989 A G
Chr1 16450005 T C
Chr1 16450054 T C
Chr1 16450076 G C
Chr1 16450106 A G
Chr1 16450116 C T
Chr1 16450354 G A
Chr1 16450442 G A
Chr1 16450603 G A
Chr1 16450665 C A
Chr1 16450709 T G
Chr1 16450798 G A
Chr1 16450803 G A
Chr1 16450873 G A
Chr1 16451007 A T
Chr1 16451035 T C
Chr1 16451070 C T
Chr1 16451163 G A
Chr1 16451202 T C
Chr1 16451270 C T
Chr1 16451284 C T
Chr1 16451325 G A
Chr1 16451368 T C
Chr1 16451399 T C
Chr1 16451481 T C
Chr1 16451641 T C
Chr1 16451709 C A
Chr1 16451753 C T
Chr1 16451944 A C
Chr1 16452125 C G
Chr1 16452167 T C
Chr1 16452267 C T
Chr1 16452278 C T
Chr1 16452290 A G
Chr1 16452300 A C
Chr1 16452305 C A
Chr1 16452449 G A
Chr1 16452465 T C
Chr1 16452529 G A
Chr1 16452607 G T
Chr1 16452634 C A
Chr1 16452723 C G
Chr1 16452816 C A
Chr1 16452842 C T
Chr1 16452860 C A
Chr1 16452875 A C
Chr1 16453050 A C
Chr1 16453195 G A
Chr1 16453231 A G
Chr1 16453234 T C
Chr1 16453360 C A
Chr1 16454651 G C
Chr1 16454653 T A
Chr1 16454674 C T
Chr1 16454680 A G
Chr1 16454684 T A
Chr1 16454693 T C
Chr1 16454711 T G
Chr1 16454750 T C
Chr1 16454768 G A
Chr1 16454780 A G
Chr1 16454837 G T
Chr1 16454884 A G
Chr1 16454998 A G
Chr1 16455015 A C
Chr1 16455018 G A
Chr1 16455022 G A
Chr1 16455054 T C
Chr1 16455060 T C
Chr1 16455089 A T
Chr1 16455127 G A
Chr1 16455173 G C
Chr1 16455243 T C
Chr1 16455412 A C
Chr1 16455451 A T
Chr1 16455612 T C
Chr1 16455626 T A
Chr1 16455632 A T
Chr1 16455678 C A
Chr1 16456036 G A
Chr1 16456047 A G
Chr1 16456242 A C
Chr1 16456330 G C
Chr1 16456341 G A
Chr1 16456362 A G
Chr1 16456373 C T
Chr1 16456375 A G
Chr1 16456492 G C
Chr1 16456498 A G
Chr1 16456553 C T
Chr1 16456585 A G
Chr1 16456592 A G
Chr1 16456670 T C
Chr1 16456677 T C
Chr1 16456698 T C
Chr1 16456704 T G
Chr1 16456763 T C
Chr1 16456842 A G
Chr1 16456858 C T
Chr1 16457794 C G
Chr1 16457860 T C
Chr1 16457984 A G
Chr1 16457989 C T
Chr1 16458083 A G
Chr1 16458211 T C
Chr1 16458278 T C
Chr1 16458280 T C
Chr1 16458368 T C
Chr1 16458460 A G
Chr1 16458461 A T
Chr1 16458558 A T
Chr1 16458690 C G
Chr1 16458785 A C
Chr1 16459281 G C
Chr1 16459378 C T
Chr1 16459384 A G
Chr1 16459503 G A
Chr1 16459617 T C
Chr1 16459651 G T
Chr1 16459699 A G
Chr1 16459731 G A
Chr1 16459734 A T
Chr1 16459735 A C
Chr1 16459743 C T
Chr1 16459773 C T
Chr1 16459795 G A
Chr1 16459803 A G
Chr1 16459857 A G
Chr1 16459859 G A
Chr1 16459902 C A
Chr1 16459926 G C
Chr1 16459946 C T
Chr1 16460037 G A
Chr1 16460088 C A
Chr1 16460107 A G
Chr1 16460143 T C
Chr1 16460154 A G
Chr1 16460157 G A
Chr1 16460199 T C
Chr1 16460318 A G
Chr1 16460320 C T
Chr1 16460339 A G
Chr1 16460458 G A
Chr1 16460462 C T
Chr1 16460522 T G
Chr1 16460557 A T
Chr1 16460568 C G
Chr1 16460659 A C
Chr1 16460682 T C
Chr1 16460690 G A
Chr1 16460736 C T
Chr1 16460750 G A
Chr1 16460890 G A
Chr1 16460918 G A
Chr1 16461073 T C
Chr1 16461109 C T
Chr1 16461165 C T
Chr1 16461279 A G
Chr1 16461290 A C
Chr1 16461404 C T
Chr1 16461473 C T
Chr1 16461507 A C
Chr1 16461524 G A
Chr1 16461573 T C
Chr1 16461711 C T
Chr1 16461935 C A
Chr1 16462161 C T
Chr1 16462215 A G
Chr1 16462256 C T
Chr1 16462410 T C
Chr1 16462424 A G
Chr1 16462460 T A
Chr1 16462508 A G
Chr1 16462512 G A
Chr1 16462572 A G
Chr1 16462653 A G
Chr1 16462671 G T
Chr1 16462687 T C
Chr1 16462699 G A
Chr1 16462711 G T
Chr1 16462805 A G
Chr1 16462819 G T
Chr1 16462867 T C
Chr1 16462898 T G
Chr1 16462957 T A
Chr1 16462978 C T
Chr1 16463021 G A
Chr1 16463059 C T
Chr1 16463125 A G
Chr1 16463142 T C
Chr1 16463195 C G
Chr1 16463196 C T
Chr1 16463256 T C
Chr1 16463651 A G
Chr1 16463817 G T
Chr1 16463916 G A
Chr1 16463918 G T
Chr1 16463936 T C
Chr1 16463977 G A
Chr1 16463982 C A
Chr1 16464011 C T
Chr1 16464033 G A
Chr1 16464051 G A
Chr1 16464057 C T
Chr1 16464077 T C
Chr1 16464166 G A
Chr1 16464207 G T
Chr1 16464235 A G
Chr1 16464444 G T
Chr1 16464592 T C
Chr1 16464659 G A
Chr1 16464728 A G
Chr1 16464753 C T
Chr1 16464990 A T
Chr1 16465081 C T
Chr1 16465857 A T
Chr1 16466031 G A
Chr1 16466224 T C
Chr1 16466258 G A
Chr1 16466266 T C
Chr1 16466273 C T
Chr1 16466409 G A
Chr1 16466436 T C
Chr1 16466706 C A
Chr1 16466938 T C
Chr1 16467371 A G
Chr1 16467686 C A
Chr1 16467716 C A
Chr1 16468107 A G
Chr1 16468374 G C
Chr1 16468581 G A
Chr1 16468688 C T
Chr1 16468695 C T
Chr1 16468757 C T
Chr1 16468790 A G
Chr1 16468800 C T
Chr1 16468841 C T
Chr1 16468944 G T
Chr1 16468985 G A
Chr1 16469006 G A
Chr1 16469246 C A
Chr1 16469269 A G
Chr1 16469380 T C
Chr1 16469487 A G
Chr1 16469493 T C
Chr1 16469494 G T
Chr1 16469495 G A
Chr1 16469553 G A
Chr1 16469555 G T
Chr1 16469574 C T
Chr1 16469854 A G
Chr1 16470200 A G
Chr1 16470371 A G
Chr1 16470379 T C
Chr1 16470480 C T
Chr1 16470692 G A
Chr1 16470986 T C
Chr1 16471221 C T
Chr1 16471365 G A
Chr1 16471429 G A
Chr1 16471471 A G
Chr1 16471568 T C
Chr1 16471800 A C
Chr1 16471854 G A
Chr1 16472129 C T
Chr1 16472131 A G
Chr1 16472184 A T
Chr1 16472243 A G
Chr1 16472258 T A
Chr1 16472309 G A
Chr1 16472560 G A
Chr1 16472571 T C
Chr1 16472722 T G
Chr1 16472737 T C
Chr1 16472768 C T
Chr1 16472808 A G
Chr1 16472909 G A
Chr1 16473159 T C
Chr1 16473191 C T
Chr1 16473253 G C
Chr1 16473256 G A
Chr1 16473264 T C
Chr1 16473377 G C
Chr1 16473407 C T
Chr1 16473779 A G
Chr1 16473829 C T
Chr1 16473851 T C
Chr1 16473918 C T
Chr1 16473924 T G
Chr1 16473941 G A
Chr1 16473956 T C
Chr1 16473968 A G
Chr1 16473973 T C
Chr1 16474024 A G
Chr1 16474072 T C
Chr1 16474080 G A
Chr1 16474098 C T
Chr1 16474101 C T
Chr1 16474133 C G
Chr1 16474181 T C
Chr1 16474191 G A
Chr1 16474216 A G
Chr1 16474248 G A
Chr1 16474265 C T
Chr1 16474267 A G
Chr1 16474290 C T
Chr1 16474295 T C
Chr1 16474344 G A
Chr1 16474352 C T
Chr1 16474379 G A
Chr1 16474410 A G
Chr1 16474462 C T
Chr1 16474467 A G
Chr1 16474557 C T
Chr1 16474590 T C
Chr1 16474650 A T
Chr1 16474665 C T
Chr1 16474864 C T
Chr1 16475029 C G
Chr1 16475209 G A
Chr1 16475240 C T
Chr1 16475314 A G
Chr1 16475492 T C
Chr1 16475598 T C
Chr1 16475600 A G
Chr1 16475684 G A
Chr1 16475723 A G
Chr1 16475821 T A
Chr1 16476070 C T
Chr1 16476304 A G
Chr1 16476315 T C
Chr1 16476405 A G
Chr1 16476650 G A
Chr1 16476682 C T
Chr1 16476719 C T
Chr1 16476729 T C
Chr1 16476749 A G
Chr1 16476771 G A
Chr1 16476805 T C
Chr1 16476929 G A
Chr1 16476960 A G
Chr1 16477195 C T
Chr1 16477224 A G
Chr1 16477258 A G
Chr1 16477410 G C
Chr1 16477434 C T
Chr1 16477515 C T
Chr1 16477555 A G
Chr1 16477603 G C
Chr1 16477618 G T
Chr1 16477660 G A
Chr1 16477692 C T
Chr1 16477703 T C
Chr1 16477757 T C
Chr1 16477787 G A
Chr1 16477904 C T
Chr1 16477936 A G
Chr1 16478002 T C
Chr1 16478178 A G
Chr1 16478196 T G
Chr1 16478388 T A
Chr1 16478405 G A
Chr1 16478500 C T
Chr1 16478644 A C
Chr1 16478756 T C
Chr1 16478873 A T
Chr1 16479040 A T
Chr1 16479180 G A
Chr1 16479181 C G
Chr1 16479523 G A
Chr1 16479688 C T
Chr1 16479694 G A
Chr1 16479781 C T
Chr1 16479811 C A
Chr1 16479870 C T
Chr1 16479889 A G
Chr1 16480897 C A
Chr1 16482190 A G
Chr1 16482375 C A
Chr1 16482549 A G
Chr1 16482861 C G
Chr1 16482887 C T
Chr1 16482901 C T
Chr1 16482904 G T
Chr1 16482905 T G
Chr1 16482915 T A
Chr1 16482916 A T
Chr1 16482929 G A
Chr1 16482954 A T
Chr1 16483012 G A
Chr1 16483091 A G
Chr1 16483095 C T
Chr1 16483290 T G
Chr1 16483359 A G
Chr1 16483582 T A
Chr1 16483656 G A
Chr1 16484096 A T
Chr1 16484312 T C
Chr1 16484330 T C
Chr1 16484352 G T
Chr1 16484372 C T
Chr1 16484450 C T
Chr1 16484556 A T
Chr1 16484589 C T
Chr1 16484591 C T
Chr1 16484605 C T
Chr1 16484637 T C
Chr1 16484643 G A
Chr1 16484647 C T
Chr1 16485066 T G
Chr1 16485194 A C
Chr1 16485251 T C
Chr1 16485354 T C
Chr1 16485441 G A
Chr1 16485531 A G
Chr1 16485717 A G
Chr1 16485738 G A
Chr1 16485751 C T
Chr1 16486104 C T
Chr1 16486125 C T
Chr1 16486169 G A
Chr1 16486195 C T
Chr1 16486242 C T
Chr1 16486269 T A
Chr1 16486287 C T
Chr1 16486291 C T
Chr1 16486314 G A
Chr1 16486374 C T
Chr1 16486840 C T
Chr1 16487222 G A
Chr1 16487249 T G
Chr1 16487274 C T
Chr1 16487317 G A
Chr1 16487458 T C
Chr1 16520630 G A
Chr1 16520726 C T
Chr1 16521044 G A
Chr1 16521126 G A
Chr1 16521353 T C
Chr1 16521360 G A
Chr1 16521525 G T
Chr1 16521566 C T
Chr1 16521671 C T
Chr1 16521728 T C
Chr1 16521767 A G
Chr1 16521768 C T
Chr1 16521826 A G
Chr1 16521835 T C
Chr1 16521956 A G
Chr1 16521990 C G
Chr1 16522002 G C
Chr1 16522162 T G
Chr1 16522223 C T
Chr1 16522499 G A
Chr1 16522704 G A
Chr1 16522867 C T
Chr1 16523126 C T
Chr1 16523361 G A
Chr1 16523404 C T
Chr1 16523428 C T
Chr1 16523429 A G
Chr1 16523432 G A
Chr1 16523434 C G
Chr1 16523460 C T
Chr1 16523464 C A
Chr1 16523474 G T
Chr1 16523483 G C
Chr1 16523485 C T
Chr1 16523495 A G
Chr1 16523501 A G
Chr1 16523526 C A
Chr1 16523535 T C
Chr1 16523703 G T
Chr1 16523768 A C
Chr1 16523796 C T
Chr1 16523837 G A
Chr1 16524011 A C
Chr1 16524082 G A
Chr1 16524325 A T
Chr1 16524484 G A
Chr1 16524567 C T
Chr1 16524828 T C
Chr1 16524899 T A
Chr1 16524928 G C
Chr1 16524990 A G
Chr1 16525250 G A
Chr1 16525354 G A
Chr1 16525555 G A
Chr1 16525660 T C
Chr1 16525706 A G
Chr1 16525798 T C
Chr1 16525811 A T
Chr1 16525920 T C
Chr1 16526177 C T
Chr1 16526601 T C
Chr1 16526630 T C
Chr1 16526674 T G
Chr1 16526798 T A
Chr1 16526832 T C
Chr1 16526933 G A
Chr1 16527083 A G
Chr1 16527199 A G
Chr1 16527282 C T
Chr1 16527481 G A
Chr1 16527634 C T
Chr1 16527659 C T
Chr1 16527667 C T
Chr1 16527695 T C
Chr1 16527763 G A
Chr1 16527778 G A
Chr1 16527781 G A
Chr1 16527852 T A
Chr1 16527863 T C
Chr1 16527940 G A
Chr1 16528030 T C
Chr1 16528128 T C
Chr1 16529381 C T
Chr1 16529531 C A
Chr1 16529821 A G
Chr1 16530030 T C
Chr1 16530186 C T
Chr1 16530514 A T
Chr1 16530544 G A
Chr1 16530626 G T
Chr1 16530674 A G
Chr1 16530691 T C
Chr1 16530764 T C
Chr1 16530779 C T
Chr1 16530906 T C
Chr1 16530924 G T
Chr1 16530929 G A
Chr1 16530993 G C
Chr1 16531019 T C
Chr1 16531021 A G
Chr1 16531102 C T
Chr1 16531105 A G
Chr1 16531106 C T
Chr1 16531142 C T
Chr1 16531188 A G
Chr1 16531260 G A
Chr1 16531313 T C
Chr1 16531489 A G
Chr1 16531546 A C
Chr1 16531653 T C
Chr1 16531659 A G
Chr1 16531810 A G
Chr1 16531816 G A
Chr1 16532165 T C
Chr1 16532166 C T
Chr1 16532167 G A
Chr1 16532209 T C
Chr1 16532295 A G
Chr1 16532300 G A
Chr1 16532422 T C
Chr1 16532474 A G
Chr1 16532497 G T
Chr1 16532551 C T
Chr1 16532646 C T
Chr1 16532725 T C
Chr1 16532789 A G
Chr1 16532822 A G
Chr1 16532840 A G
Chr1 16532843 C T
Chr1 16532866 A C
Chr1 16532964 G A
Chr1 16532991 A C
Chr1 16532992 T C
Chr1 16533116 G A
Chr1 16533160 C T
Chr1 16533166 C G
Chr1 16533377 G A
Chr1 16533428 C T
Chr1 16533463 C T
Chr1 16533486 T C
Chr1 16533489 T C
Chr1 16533495 T A
Chr1 16533701 G C
Chr1 16533728 T C
Chr1 16533768 C T
Chr1 16533785 A G
Chr1 16533795 A G
Chr1 16533810 C T
Chr1 16533834 A G
Chr1 16533883 A G
Chr1 16533887 G A
Chr1 16533892 T C
Chr1 16533901 A G
Chr1 16533999 C T
Chr1 16534000 T C
Chr1 16534034 C A
Chr1 16534103 T C
Chr1 16534187 G T
Chr1 16534384 T C
Chr1 16534440 A G
Chr1 16534441 C T
Chr1 16534460 G A
Chr1 16534506 T C
Chr1 16534570 C T
Chr1 16534765 C T
Chr1 16534822 A G
Chr1 16534849 T C
Chr1 16534892 C T
Chr1 16534895 C G
Chr1 16534994 C T
Chr1 16535041 T C
Chr1 16535252 T C
Chr1 16535294 C T
Chr1 16535363 G A
Chr1 16535403 C T
Chr1 16535515 G A
Chr1 16535740 C T
Chr1 16535785 A G
Chr1 16535838 C T
Chr1 16535853 A G
Chr1 16535915 C T
Chr1 16535922 A C
Chr1 16536044 A C
Chr1 16536065 G T
Chr1 16536143 T C
Chr1 16536145 C T
Chr1 16536161 A G
Chr1 16536178 C T
Chr1 16536243 A T
Chr1 16536272 A G
Chr1 16536424 A T
Chr1 16536459 C A
Chr1 16536464 T C
Chr1 16536487 T C
Chr1 16536723 G A
Chr1 16536791 A G
Chr1 16536800 A G
Chr1 16536866 C T
Chr1 16536883 A C
Chr1 16536893 T C
Chr1 16536952 A T
Chr1 16536958 T C
Chr1 16536987 G A
Chr1 16537032 A G
Chr1 16537381 G T
Chr1 16537404 G C
Chr1 16537468 G T
Chr1 16537686 T G
Chr1 16537745 T A
Chr1 16537804 G A
Chr1 16537838 A G
Chr1 16537877 C A
Chr1 16537878 A T
Chr1 16537939 G A
Chr1 16538084 G C
Chr1 16538133 T G
Chr1 16538168 C T
Chr1 16538249 G T
Chr1 16538275 T C
Chr1 16538291 A G
Chr1 16538538 G A
Chr1 16538758 A G
Chr1 16538764 G T
Chr1 16538829 T C
Chr1 16538874 T G
Chr1 16538908 T C
Chr1 16538946 C T
Chr1 16538983 T C
Chr1 16539006 A G
Chr1 16539011 C T
Chr1 16539070 A T
Chr1 16539079 C T
Chr1 16539177 G A
Chr1 16539193 T A
Chr1 16539202 A T
Chr1 16539235 A T
Chr1 16539267 G A
Chr1 16539304 A T
Chr1 16539371 C A
Chr1 16539372 C A
Chr1 16539505 A G
Chr1 16539542 T G
Chr1 16539556 T G
Chr1 16539626 T A
Chr1 16539646 C G
Chr1 16539722 G A
Chr1 16539864 G A
Chr1 16540103 C T
Chr1 16540114 G A
Chr1 16540213 G A
Chr1 16540219 A G
Chr1 16540361 A G
Chr1 16540489 T G
Chr1 16540596 C T
Chr1 16540630 T C
Chr1 16540825 G A
Chr1 16541153 T C
Chr1 16541343 T C
Chr1 16541344 A G
Chr1 16541374 T C
Chr1 16541391 T C
Chr1 16541415 A G
Chr1 16541421 T C
Chr1 16541458 A G
Chr1 16541534 T G
Chr1 16541660 T C
Chr1 16541700 C A
Chr1 16541722 A G
Chr1 16541854 A T
Chr1 16541856 A G
Chr1 16541880 C T
Chr1 16542009 C T
Chr1 16542012 A G
Chr1 16542025 C T
Chr1 16542353 A G
Chr1 16542354 T G
Chr1 16542355 G C
Chr1 16542356 T C
Chr1 16542377 G A
Chr1 16542439 G A
Chr1 16542518 A G
Chr1 16542528 A G
Chr1 16542557 G A
Chr1 16542610 G A
Chr1 16543018 A G
Chr1 16543047 G A
Chr1 16543108 A G
Chr1 16543263 A G
Chr1 16543526 C G
Chr1 16543619 T A
Chr1 16543620 G T
Chr1 16543621 G T
Chr1 16543622 G A
Chr1 16543623 G T
Chr1 16543626 A T
Chr1 16543627 G A
Chr1 16543706 G A
Chr1 16543719 A G
Chr1 16543844 T C
Chr1 16543907 C A
Chr1 16543941 A G
Chr1 16544016 G A
Chr1 16544077 A G
Chr1 16544098 C A
Chr1 16544102 C G
Chr1 16544122 G T
Chr1 16544124 T G
Chr1 16544131 C G
Chr1 16544132 G T
Chr1 16544136 C T
Chr1 16544158 C T
Chr1 16544208 T C
Chr1 16544423 T C
Chr1 16544505 T G
Chr1 16544506 G T
Chr1 16544587 C T
Chr1 16544622 C T
Chr1 16544642 C T
Chr1 16544644 C G
Chr1 16544752 G A
Chr1 16544795 G A
Chr1 16544799 T A
Chr1 16544862 C T
Chr1 16544971 C T
Chr1 16544988 A G
Chr1 16545029 T C
Chr1 16545052 T C
Chr1 16545053 G C
Chr1 16545123 A G
Chr1 16545152 A C
Chr1 16545218 C T
Chr1 16545222 G T
Chr1 16545257 T G
Chr1 16545276 A G
Chr1 16545339 T C
Chr1 16545482 C T
Chr1 16545488 A T
Chr1 16545505 G A
Chr1 16545540 A G
Chr1 16545557 A G
Chr1 16545609 T G
Chr1 16545637 G A
Chr1 16545662 T C
Chr1 16545710 A G
Chr1 16545774 G A
Chr1 16545860 A T
Chr1 16545877 A G
Chr1 16545947 T A
Chr1 16546006 C T
Chr1 16546062 G A
Chr1 16546105 A G
Chr1 16546166 A G
Chr1 16546343 A G
Chr1 16546660 C T
Chr1 16546724 G A
Chr1 16546850 G A
Chr1 16546937 C T
Chr1 16546977 A T
Chr1 16547083 T C
Chr1 16547114 T C
Chr1 16547258 C T
Chr1 16547444 T C
Chr1 16547448 C T
Chr1 16547509 G A
Chr1 16547533 C A
Chr1 16547594 A G
Chr1 16547694 T G
Chr1 16547894 G C
Chr1 16547934 T C
Chr1 16547935 T C
Chr1 16547940 A G
Chr1 16547942 T G
Chr1 16547944 T C
Chr1 16547945 T G
Chr1 16547946 G A
Chr1 16547977 T C
Chr1 16548258 A G
Chr1 16548262 A G
Chr1 16548265 C T
Chr1 16548386 A G
Chr1 16548390 A T
Chr1 16548442 T C
Chr1 16548454 C T
Chr1 16548487 A G
Chr1 16548538 G A
Chr1 16548558 A T
Chr1 16548608 T C
Chr1 16548684 C T
Chr1 16548694 C T
Chr1 16548711 C T
Chr1 16548724 A G
Chr1 16548739 T G
Chr1 16548977 A G
Chr1 16549032 G C
Chr1 16553488 T C
Chr1 16553556 G T
Chr1 16553557 C T
Chr1 16553664 T C
Chr1 16553751 C T
Chr1 16553756 C T
Chr1 16553771 C T
Chr1 16553847 G A
Chr1 16553902 A G
Chr1 16553947 C T
Chr1 16553972 T G
Chr1 16553983 C A
Chr1 16553985 A T
Chr1 16554008 T C
Chr1 16554133 G A
Chr1 16554169 C T
Chr1 16554175 G T
Chr1 16554212 A C
Chr1 16554254 A C
Chr1 16554269 C T
Chr1 16554275 T C
Chr1 16554322 G A
Chr1 16554416 C G
Chr1 16554420 G A
Chr1 16554430 A C
Chr1 16554455 A G
Chr1 16554457 C T
Chr1 16554542 C T
Chr1 16554607 A C
Chr1 16554616 A G
Chr1 16554624 A G
Chr1 16554665 G A
Chr1 16554822 A G
Chr1 16554824 C T
Chr1 16554850 G A
Chr1 16554925 T C
Chr1 16554982 G A
Chr1 16554999 A T
Chr1 16555009 C T
Chr1 16555051 C A
Chr1 16555058 C T
Chr1 16555141 A C
Chr1 16555186 A G
Chr1 16555310 G A
Chr1 16555342 T C
Chr1 16555390 A G
Chr1 16555405 C T
Chr1 16555414 G C
Chr1 16555421 C T
Chr1 16555469 C T
Chr1 16555483 C T
Chr1 16555489 G A
Chr1 16555560 T C
Chr1 16555561 G A
Chr1 16555589 T A
Chr1 16555648 G A
Chr1 16555696 T C
Chr1 16555856 G A
Chr1 16555861 C T
Chr1 16555914 A G
Chr1 16555931 A G
Chr1 16555970 G C
Chr1 16556063 T C
Chr1 16556079 A G
Chr1 16556104 C T
Chr1 16556169 A G
Chr1 16556309 T C
Chr1 16556359 T G
Chr1 16556512 C T
Chr1 16556561 G A
Chr1 16556650 C T
Chr1 16556740 T A
Chr1 16556770 T G
Chr1 16556787 C A
Chr1 16556792 G A
Chr1 16556840 G A
Chr1 16556846 C A
Chr1 16556971 A G
Chr1 16556978 C T
Chr1 16557007 G C
Chr1 16557058 C T
Chr1 16557103 G A
Chr1 16557162 C T
Chr1 16557166 T C
Chr1 16557208 C T
Chr1 16557220 T C
Chr1 16557273 A G
Chr1 16557323 C T
Chr1 16557441 C T
Chr1 16557456 G A
Chr1 16557516 G A
Chr1 16557522 A G
Chr1 16557568 A G
Chr1 16557692 A G
Chr1 16557806 C T
Chr1 16557856 G A
Chr1 16557939 C G
Chr1 16557954 C T
Chr1 16558003 T A
Chr1 16558080 G A
Chr1 16558083 A G
Chr1 16558120 T C
Chr1 16558122 G A
Chr1 16558139 C T
Chr1 16558189 G A
Chr1 16558211 A G
Chr1 16558284 C T
Chr1 16558287 T C
Chr1 16558416 C A
Chr1 16558457 C T
Chr1 16558473 A G
Chr1 16558531 C T
Chr1 16558551 A G
Chr1 16558673 T C
Chr1 16558714 G A
Chr1 16558724 G A
Chr1 16558742 C T
Chr1 16558778 G A
Chr1 16558873 T C
Chr1 16558899 C T
Chr1 16558989 C T
Chr1 16559029 T C
Chr1 16559086 G A
Chr1 16559127 G A
Chr1 16559181 G A
Chr1 16559246 C A
Chr1 16559264 C T
Chr1 16559288 A G
Chr1 16559418 C T
Chr1 16559461 C T
Chr1 16559489 C T
Chr1 16559586 A T
Chr1 16559628 C T
Chr1 16559657 G A
Chr1 16559672 T A
Chr1 16559691 T C
Chr1 16559769 G C
Chr1 16559770 C T
Chr1 16559838 G T
Chr1 16559851 G A
Chr1 16559858 A G
Chr1 16559884 A G
Chr1 16560005 T C
Chr1 16560100 A G
Chr1 16560109 C T
Chr1 16560164 G A
Chr1 16560204 T C
Chr1 16560316 T C
Chr1 16560364 A C
Chr1 16560467 G A
Chr1 16560572 T C
Chr1 16560593 T G
Chr1 16560701 G A
Chr1 16560967 G A
Chr1 16561037 T C
Chr1 16561232 G C
Chr1 16561329 T G
Chr1 16561392 G A
Chr1 16561532 G A
Chr1 16561607 A G
Chr1 16561623 G T
Chr1 16561820 C T
Chr1 16561863 G C
Chr1 16561902 T G
Chr1 16561921 T C
Chr1 16562113 T A
Chr1 16562114 C T
Chr1 16562134 C G
Chr1 16562242 A G
Chr1 16562296 C G
Chr1 16562344 A G
Chr1 16562376 A G
Chr1 16562565 T C
Chr1 16562580 G A
Chr1 16562619 A C
Chr1 16562674 G A
Chr1 16562767 A G
Chr1 16562831 C T
Chr1 16562848 C T
Chr1 16562912 C T
Chr1 16563093 T C
Chr1 16563098 G C
Chr1 16563166 C T
Chr1 16563200 C T
Chr1 16563253 G A
Chr1 16563393 C T
Chr1 16563431 A T
Chr1 16563456 T C
Chr1 16563519 G A
Chr1 16563527 A G
Chr1 16563550 C T
Chr1 16563572 C A
Chr1 16563590 A G
Chr1 16563608 C T
Chr1 16564226 T C
Chr1 16564232 A G
Chr1 16564276 G T
Chr1 16564309 A G
Chr1 16564326 T G
Chr1 16564545 C T
Chr1 16564588 T C
Chr1 16564599 A G
Chr1 16564611 T C
Chr1 16564617 A G
Chr1 16564661 T C
Chr1 16564683 A G
Chr1 16564698 G A
Chr1 16564727 A G
Chr1 16564736 G A
Chr1 16564761 C T
Chr1 16564808 T C
Chr1 16564819 A C
Chr1 16564880 C T
Chr1 16564890 A G
Chr1 16564898 T C
Chr1 16564954 T C
Chr1 16565024 T C
Chr1 16565121 G C
Chr1 16565124 G A
Chr1 16565129 C T
Chr1 16565145 C T
Chr1 16565151 G T
Chr1 16574661 G A
Chr1 16574683 T C
Chr1 16574726 G A
Chr1 16574774 T C
Chr1 16574786 C A
Chr1 16574827 G A
Chr1 16574846 A G
Chr1 16574864 A T
Chr1 16574901 T A
Chr1 16574997 G C
Chr1 16575002 A G
Chr1 16575028 C T
Chr1 16575072 T C
Chr1 16575080 G A
Chr1 16575146 T A
Chr1 16575182 A G
Chr1 16575197 T C
Chr1 16575240 A C
Chr1 16575262 G A
Chr1 16575307 G T
Chr1 16575321 G A
Chr1 16575381 C T
Chr1 16575521 G A
Chr1 16575556 A G
Chr1 16575565 A C
Chr1 16575593 T C
Chr1 16575620 A G
Chr1 16575626 G A
Chr1 16575641 T A
Chr1 16575654 A G
Chr1 16575656 A G
Chr1 16575678 G A
Chr1 16575696 A G
Chr1 16575708 A G
Chr1 16575748 A T
Chr1 16575832 T G
Chr1 16575868 T C
Chr1 16576125 G T
Chr1 16576150 G A
Chr1 16576428 A G
Chr1 16576721 C A
Chr1 16576833 C T
Chr1 16577059 A G
Chr1 16577163 T C
Chr1 16577245 C T
Chr1 16577502 C A
Chr1 16577724 G A
Chr1 16577740 C A
Chr1 16577773 G A
Chr1 16577776 C A
Chr1 16577795 T C
Chr1 16577895 A G
Chr1 16577933 T G
Chr1 16578057 T C
Chr1 16578127 T C
Chr1 16578144 A T
Chr1 16578199 C T
Chr1 16578215 T C
Chr1 16578217 C T
Chr1 16578364 T C
Chr1 16578575 C T
Chr1 16578641 G C
Chr1 16578693 A G
Chr1 16578732 G A
Chr1 16578864 G A
Chr1 16578873 C T
Chr1 16578950 C T
Chr1 16579062 C T
Chr1 16579068 A G
Chr1 16579085 G A
Chr1 16579111 A T
Chr1 16579132 T C
Chr1 16579216 A G
Chr1 16579231 G A
Chr1 16579260 G A
Chr1 16579293 T G
Chr1 16579311 C G
Chr1 16579331 C T
Chr1 16579355 T G
Chr1 16579379 A C
Chr1 16579453 T G
Chr1 16579556 C T
Chr1 16579673 C G
Chr1 16579690 T A
Chr1 16579898 C T
Chr1 16579994 A G
Chr1 16580008 T C
Chr1 16580018 T C
Chr1 16580020 G A
Chr1 16580120 T C
Chr1 16580177 G A
Chr1 16580226 A C
Chr1 16580268 G A
Chr1 16580384 G T
Chr1 16580387 T C
Chr1 16580414 C T
Chr1 16580439 G C
Chr1 16580485 A G
Chr1 16580494 G A
Chr1 16580514 G A
Chr1 16580627 C T
Chr1 16580678 C T
Chr1 16580679 G A
Chr1 16580719 C T
Chr1 16580854 C A
Chr1 16580947 G A
Chr1 16580976 G T
Chr1 16581005 T G
Chr1 16581081 G A
Chr1 16581223 C T
Chr1 16581257 T C
Chr1 16581281 C A
Chr1 16581284 C A
Chr1 16581473 T C
Chr1 16581527 T C
Chr1 16581554 C T
Chr1 16581675 G A
Chr1 16581683 T C
Chr1 16581763 C T
Chr1 16581802 A G
Chr1 16581837 C T
Chr1 16581979 T C
Chr1 16581980 A G
Chr1 16581987 T A
Chr1 16581998 G A
Chr1 16582007 A G
Chr1 16582010 T C
Chr1 16582021 C T
Chr1 16582028 G A
Chr1 16582104 G C
Chr1 16582133 T C
Chr1 16582138 T C
Chr1 16582160 G A
Chr1 16582236 G A
Chr1 16582325 A G
Chr1 16582333 G A
Chr1 16582464 A G
Chr1 16582495 A C
Chr1 16582520 G A
Chr1 16582538 C T
Chr1 16582564 G A
Chr1 16582568 A G
Chr1 16582582 G A
Chr1 16582584 G A
Chr1 16582594 C T
Chr1 16582605 T C
Chr1 16582617 C A
Chr1 16582692 A G
Chr1 16582709 T C
Chr1 16582713 A G
Chr1 16582781 T C
Chr1 16582790 T C
Chr1 16582811 A G
Chr1 16582830 G A
Chr1 16582947 C T
Chr1 16582955 C T
Chr1 16582957 C T
Chr1 16582965 T C
Chr1 16583003 C A
Chr1 16583027 G A
Chr1 16583080 T C
Chr1 16583145 A C
Chr1 16583164 C T
Chr1 16583173 G A
Chr1 16583190 G A
Chr1 16583358 G T
Chr1 16583365 C G
Chr1 16583383 G A
Chr1 16583403 G A
Chr1 16583439 C G
Chr1 16583460 C T
Chr1 16583510 A T
Chr1 16583595 T C
Chr1 16583640 C G
Chr1 16583655 C T
Chr1 16583784 A G
Chr1 16583814 G A
Chr1 16583822 A T
Chr1 16583843 A G
Chr1 16583862 A G
Chr1 16583872 C G
Chr1 16583880 G A
Chr1 16583881 G A
Chr1 16584033 T C
Chr1 16584122 C T
Chr1 16584153 G C
Chr1 16584188 A G
Chr1 16584192 T C
Chr1 16584235 G A
Chr1 16584442 G A
Chr1 16584484 T C
Chr1 16584546 C T
Chr1 16584601 G T
Chr1 16584629 A G
Chr1 16584709 T G
Chr1 16584735 G A
Chr1 16584775 T C
Chr1 16584786 C A
Chr1 16584836 A G
Chr1 16584867 G A
Chr1 16584912 C T
Chr1 16585092 T C
Chr1 16585206 G A
Chr1 16585244 A G
Chr1 16585260 G A
Chr1 16585287 C A
Chr1 16585295 G A
Chr1 16585314 T C
Chr1 16585370 T G
Chr1 16585543 C A
Chr1 16585659 G A
Chr1 16585669 A G
Chr1 16585720 T C
Chr1 16585758 G A
Chr1 16585869 C T
Chr1 16585983 C T
Chr1 16586249 T C
Chr1 16586358 A G
Chr1 16586389 C T
Chr1 16586459 T C
Chr1 16586630 G C
Chr1 16586683 A G
Chr1 16586685 T C
Chr1 16586711 C T
Chr1 16586717 A G
Chr1 16586745 G A
Chr1 16586750 T C
Chr1 16586768 G A
Chr1 16586786 T A
Chr1 16586817 G T
Chr1 16586889 A C
Chr1 16587034 A C
Chr1 16587091 G A
Chr1 16587158 G T
Chr1 16587168 T A
Chr1 16587258 C T
Chr1 16587431 C A
Chr1 16587562 A T
Chr1 16588548 A G
Chr1 16588948 T C
Chr1 16588959 G A
Chr1 16588983 G A
Chr1 16588986 T C
Chr1 16588992 T A
Chr1 16589008 G A
Chr1 16589024 C T
Chr1 16589284 T C
Chr1 16589591 G A
Chr1 16589761 T C
Chr1 16589765 G A
Chr1 16589908 T A
Chr1 16589949 A T
Chr1 16589962 C G
Chr1 16589964 T G
Chr1 16590014 C T
Chr1 16590034 T C
Chr1 16590125 A G
Chr1 16590154 T C
Chr1 16590504 A G
Chr1 16590516 C G
Chr1 16590593 A G
Chr1 16590672 T C
Chr1 16590693 G A
Chr1 16590719 G A
Chr1 16590838 T C
Chr1 16591002 G A
Chr1 16591146 C T
Chr1 16591254 T A
Chr1 16591303 C T
Chr1 16591305 G A
Chr1 16591412 C T
Chr1 16591414 A G
Chr1 16591429 G T
Chr1 16591513 A T
Chr1 16591973 T G
Chr1 16591978 G A
Chr1 16591979 G T
Chr1 16592025 A G
Chr1 16592030 A G
Chr1 16592048 G A
Chr1 16592073 G A
Chr1 16592078 A G
Chr1 16592132 G A
Chr1 16592143 A G
Chr1 16592151 G A
Chr1 16592166 C T
Chr1 16592170 C T
Chr1 16592204 C T
Chr1 16592287 T C
Chr1 16592311 T C
Chr1 16592421 C T
Chr1 16592461 G A
Chr1 16592525 A G
Chr1 16592650 T C
Chr1 16592664 G A
Chr1 16592809 G A
Chr1 16593000 A G
Chr1 16593041 C T
Chr1 16593183 T C
Chr1 16593204 G C
Chr1 16593322 C T
Chr1 16593324 C T
Chr1 16593376 G A
Chr1 16593385 A C
Chr1 16593457 C T
Chr1 16593513 C A
Chr1 16593623 A G
Chr1 16593924 A G
Chr1 16594050 T G
Chr1 16594053 C A
Chr1 16594145 G A
Chr1 16594183 G A
Chr1 16594217 C G
Chr1 16594329 A G
Chr1 16594621 G T
Chr1 16594892 T C
Chr1 16594947 C T
Chr1 16595060 A T
Chr1 16595108 G T
Chr1 16595142 C T
Chr1 16595144 C T
Chr1 16595168 G T
Chr1 16595258 T G
Chr1 16595474 G A
Chr1 16595553 T G
Chr1 16595667 A C
Chr1 16595755 A G
Chr1 16595821 G A
Chr1 16595934 A G
Chr1 16596152 C G
Chr1 16596171 C T
Chr1 16596276 G A
Chr1 16596733 A G
Chr1 16596746 C T
Chr1 16596812 G T
Chr1 16596871 C A
Chr1 16596954 C T
Chr1 16597121 T C
Chr1 16597124 G A
Chr1 16597265 C T
Chr1 16597537 G T
Chr1 16597613 A G
Chr1 16597907 T C
Chr1 16597936 A C
Chr1 16598089 A G
Chr1 16598204 G A
Chr1 16598267 A G
Chr1 16598280 C T
Chr1 16598331 T C
Chr1 16598357 T G
Chr1 16598431 C T
Chr1 16598963 T A
Chr1 16599097 G C
Chr1 16599211 T C
Chr1 16599325 C G
Chr1 16599366 A G
Chr1 16599486 A G
Chr1 16599612 T A
Chr1 16599644 A T
Chr1 16599818 C T
Chr1 16599889 T A
Chr1 16599926 G T
Chr1 16599929 A G
Chr1 16599945 C T
Chr1 16600045 A G
Chr1 16600114 T C
Chr1 16600499 T C
Chr1 16600604 T C
Chr1 16600616 T C
Chr1 16600756 A C
Chr1 16600832 C T
Chr1 16600943 A T
Chr1 16601005 A C
Chr1 16601369 T A
Chr1 16601454 A C
Chr1 16601480 T C
Chr1 16601509 T A
Chr1 16601553 G A
Chr1 16601578 G T
Chr1 16601579 T A
Chr1 16601700 A G
Chr1 16601735 A C
Chr1 16601736 G C
Chr1 16601786 G A
Chr1 16601850 C G
Chr1 16601944 C T
Chr1 16602022 T C
Chr1 16602166 T C
Chr1 16602199 G A
Chr1 16602391 T C
Chr1 16602521 A G
Chr1 16602545 G A
Chr1 16602575 C T
Chr1 16602655 G A
Chr1 16602846 C T
Chr1 16603073 G A
Chr1 16603253 T C
Chr1 16603275 C T
Chr1 16603331 A G
Chr1 16603360 T C
Chr1 16603474 G A
Chr1 16603610 C T
Chr1 16603753 A G
Chr1 16608223 A G
Chr1 16608237 A C
Chr1 16608264 A C
Chr1 16608553 G A
Chr1 16608613 A G
Chr1 16608647 C T
Chr1 16608688 G A
Chr1 16608986 A T
Chr1 16609065 C T
Chr1 16609132 G A
Chr1 16609226 A G
Chr1 16609344 G A
Chr1 16609464 T C
Chr1 16609482 C G
Chr1 16609543 C T
Chr1 16609596 G A
Chr1 16609638 G A
Chr1 16609784 C T
Chr1 16609813 A G
Chr1 16609815 A G
Chr1 16609846 G A
Chr1 16609857 C T
Chr1 16610274 G A
Chr1 16610354 G A
Chr1 16610420 T C
Chr1 16610434 T C
Chr1 16610451 A G
Chr1 16610669 A C
Chr1 16610719 T A
Chr1 16610843 T C
Chr1 16610870 A G
Chr1 16610880 C T
Chr1 16610919 A G
Chr1 16611000 T C
Chr1 16611013 G A
Chr1 16611021 C T
Chr1 16611105 A C
Chr1 16611164 A G
Chr1 16611168 T C
Chr1 16611172 C T
Chr1 16611204 C A
Chr1 16611315 C T
Chr1 16611316 T C
Chr1 16611416 G A
Chr1 16611475 T C
Chr1 16611664 G A
Chr1 16611681 A G
Chr1 16611752 G A
Chr1 16611764 C A
Chr1 16611800 T C
Chr1 16611868 C A
Chr1 16611869 C A
Chr1 16611995 C T
Chr1 16612154 G A
Chr1 16612245 T C
Chr1 16612338 C T
Chr1 16612891 T G
Chr1 16613231 T G
Chr1 16613325 G A
Chr1 16613391 A G
Chr1 16613434 G A
Chr1 16613638 A G
Chr1 16613640 A G
Chr1 16613642 A G
Chr1 16613644 A G
Chr1 16613661 C T
Chr1 16613701 G A
Chr1 16613926 A G
Chr1 16613966 G A
Chr1 16613987 A G
Chr1 16613996 C T
Chr1 16614042 C T
Chr1 16614080 G A
Chr1 16614107 T C
Chr1 16614154 T C
Chr1 16614155 G A
Chr1 16614180 T C
Chr1 16614204 C T
Chr1 16614226 C T
Chr1 16614326 G T
Chr1 16614393 T A
Chr1 16614530 G A
Chr1 16614541 T C
Chr1 16614557 C T
Chr1 16614562 T C
Chr1 16614626 A G
Chr1 16614792 T C
Chr1 16614893 G A
Chr1 16614966 G A
Chr1 16615076 A G
Chr1 16615245 T C
Chr1 16615271 T C
Chr1 16615306 A G
Chr1 16615315 T A
Chr1 16615398 G A
Chr1 16615457 A G
Chr1 16615575 C A
Chr1 16615640 T C
Chr1 16615642 A G
Chr1 16615669 T C
Chr1 16615700 C T
Chr1 16615814 T A
Chr1 16615832 T C
Chr1 16615834 G A
Chr1 16616147 T C
Chr1 16616236 G A
Chr1 16616288 C T
Chr1 16616362 T G
Chr1 16616488 T G
Chr1 16616489 C G
Chr1 16616490 C A
Chr1 16616496 A G
Chr1 16616506 A T
Chr1 16616507 T C
Chr1 16616525 G A
Chr1 16616528 T C
Chr1 16616698 G A
Chr1 16616929 C T
Chr1 16616938 C T
Chr1 16616973 C T
Chr1 16617124 A G
Chr1 16617297 A G
Chr1 16617299 G C
Chr1 16617341 A G
Chr1 16617352 G A
Chr1 16617416 C T
Chr1 16617417 C A
Chr1 16617540 T G
Chr1 16617938 C T
Chr1 16618004 G A
Chr1 16618008 A G
Chr1 16618054 G A
Chr1 16618675 T A
Chr1 16619022 T C
Chr1 16619079 C G
Chr1 16619169 A G
Chr1 16619193 A G
Chr1 16619308 G T
Chr1 16619503 T C
Chr1 16619885 T C
Chr1 16619894 A G
Chr1 16619957 T A
Chr1 16620000 C T
Chr1 16620019 G A
Chr1 16620054 T C
Chr1 16620061 G A
Chr1 16620082 T C
Chr1 16620115 C G
Chr1 16620166 G T
Chr1 16620339 A G
Chr1 16620393 T G
Chr1 16620403 A G
Chr1 16620470 G A
Chr1 16620492 C T
Chr1 16620499 T C
Chr1 16620557 C T
Chr1 16620570 C T
Chr1 16620576 G A
Chr1 16621016 C T
Chr1 16621054 C A
Chr1 16621092 C T
Chr1 16621100 C T
Chr1 16621118 T C
Chr1 16621126 C T
Chr1 16621132 C T
Chr1 16621149 T C
Chr1 16621172 C T
Chr1 16621289 A T
Chr1 16621516 C T
Chr1 16621591 T G
Chr1 16621719 T C
Chr1 16622634 C A
Chr1 16623114 G A
Chr1 16623584 A T
Chr1 16623822 A G
Chr1 16623859 G C
Chr1 16623889 G A
Chr1 16624086 T G
Chr1 16625422 A C
Chr1 16625609 C T
Chr1 16625615 T A
Chr1 16625640 A G
Chr1 16625648 G A
Chr1 16625760 A G
Chr1 16625774 T C
Chr1 16625788 A G
Chr1 16625878 G A
Chr1 16625880 T C
Chr1 16625897 G A
Chr1 16625934 T C
Chr1 16626114 G A
Chr1 16626214 T A
Chr1 16626352 G A
Chr1 16626367 A G
Chr1 16626495 G A
Chr1 16626545 G A
Chr1 16626583 A G
Chr1 16626738 G A
Chr1 16626888 T C
Chr1 16627134 G T
Chr1 16627204 T C
Chr1 16627226 C T
Chr1 16627543 T G
Chr1 16627558 T C
Chr1 16627752 A G
Chr1 16627804 T C
Chr1 16628493 T C
Chr1 16628608 A G
Chr1 16628612 T C
Chr1 16628627 A G
Chr1 16628684 T G
Chr1 16628875 A G
Chr1 16628914 T C
Chr1 16628936 T C
Chr1 16629047 A G
Chr1 16629105 G A
Chr1 16629219 T C
Chr1 16629407 A G
Chr1 16629505 T C
Chr1 16629614 C T
Chr1 16629710 T C
Chr1 16629712 G A
Chr1 16629722 G A
Chr1 16629730 G A
Chr1 16629764 C T
Chr1 16629791 G A
Chr1 16629839 A G
Chr1 16629884 T C
Chr1 16629885 A C
Chr1 16629905 G A
Chr1 16629912 A T
Chr1 16630047 G A
Chr1 16630078 C T
Chr1 16630230 T C
Chr1 16630334 G C
Chr1 16630606 T C
Chr1 16630817 A C
Chr1 16630981 T C
Chr1 16631031 G A
Chr1 16631126 A G
Chr1 16631136 G A
Chr1 16631518 C T
Chr1 16631642 C A
Chr1 16631843 T C
Chr1 16631862 A T
Chr1 16631864 C T
Chr1 16631981 A G
Chr1 16632056 T C
Chr1 16632060 T C
Chr1 16632061 G A
Chr1 16632062 C T
Chr1 16632065 T C
Chr1 16632164 C G
Chr1 16632176 T G
Chr1 16632485 T C
Chr1 16632514 A C
Chr1 16632923 T C
Chr1 16632948 G A
Chr1 16632966 C T
Chr1 16632983 T C
Chr1 16632994 G A
Chr1 16633025 C T
Chr1 16633028 G A
Chr1 16633031 A T
Chr1 16633075 A G
Chr1 16633082 G T
Chr1 16633086 G T
Chr1 16633143 A G
Chr1 16633173 T C
Chr1 16633188 G T
Chr1 16633277 T C
Chr1 16633543 A T
Chr1 16633948 G A
Chr1 16634101 C A
Chr1 16634136 A G
Chr1 16634164 G A
Chr1 16634257 T C
Chr1 16634451 A C
Chr1 16634458 G T
Chr1 16634701 T C
Chr1 16634714 T C
Chr1 16634744 C G
Chr1 16634951 A G
Chr1 16634961 T A
Chr1 16634971 A G
Chr1 16634974 T C
Chr1 16635050 A C
Chr1 16635069 A G
Chr1 16635071 G A
Chr1 16635102 A G
Chr1 16635143 A G
Chr1 16635193 G A
Chr1 16635202 A G
Chr1 16635331 C T
Chr1 16635384 A C
Chr1 16635407 T C
Chr1 16635454 C T
Chr1 16635736 C T
Chr1 16635787 A T
Chr1 16635870 A G
Chr1 16635876 G A
Chr1 16635893 A G
Chr1 16635927 C A
Chr1 16636051 T A
Chr1 16636150 A C
Chr1 16636151 G A
Chr1 16636171 C T
Chr1 16636311 G A
Chr1 16636414 C T
Chr1 16637924 C T
Chr1 16637935 C T
Chr1 16637952 T C
Chr1 16638111 C A
Chr1 16638121 C T
Chr1 16638187 G A
Chr1 16638222 T G
Chr1 16638285 A T
Chr1 16638316 T C
Chr1 16638516 G A
Chr1 16638518 G A
Chr1 16638621 G A
Chr1 16638741 A G
Chr1 16638774 G C
Chr1 16638778 A G
Chr1 16638868 G T
Chr1 16639039 G A
Chr1 16639057 G A
Chr1 16639077 C T
Chr1 16639085 T C
Chr1 16639120 A G
Chr1 16639175 A G
Chr1 16639210 G A
Chr1 16639227 A G
Chr1 16639233 A G
Chr1 16639240 T C
Chr1 16639284 A G
Chr1 16639294 G A
Chr1 16639352 G A
Chr1 16639607 A C
Chr1 16639671 A G
Chr1 16639725 G T
Chr1 16639783 C T
Chr1 16639813 T C
Chr1 16639832 C T
Chr1 16640031 G A
Chr1 16640132 G A
Chr1 16640436 T C
Chr1 16640526 T C
Chr1 16640557 C T
Chr1 16640626 G A
Chr1 16640659 A C
Chr1 16640665 C T
Chr1 16640687 C T
Chr1 16640777 G A
Chr1 16640835 T G
Chr1 16641079 A G
Chr1 16641089 A G
Chr1 16641155 C T
Chr1 16641160 A G
Chr1 16641248 T G
Chr1 16641375 C T
Chr1 16641510 C T
Chr1 16641597 T G
Chr1 16641645 T G
Chr1 16641691 G A
Chr1 16641706 C A
Chr1 16641772 G A
Chr1 16641773 A C
Chr1 16641782 G A
Chr1 16641845 G A
Chr1 16641850 A G
Chr1 16641899 C T
Chr1 16642005 G A
Chr1 16642156 G A
Chr1 16642189 A G
Chr1 16642242 C T
Chr1 16642436 G A
Chr1 16642456 A G
Chr1 16642479 C A
Chr1 16642499 G A
Chr1 16642520 A G
Chr1 16642521 T G
Chr1 16642558 G A
Chr1 16642728 T C
Chr1 16642779 C T
Chr1 16642839 G A
Chr1 16642869 C T
Chr1 16642885 A G
Chr1 16642912 G A
Chr1 16642914 G A
Chr1 16642915 A G
Chr1 16642924 A G
Chr1 16642941 G A
Chr1 16642943 T G
Chr1 16642980 C T
Chr1 16643028 A G
Chr1 16643102 C A
Chr1 16643115 G A
Chr1 16643144 C T
Chr1 16643159 G A
Chr1 16643185 G C
Chr1 16643212 T C
Chr1 16643214 G A
Chr1 16643227 A G
Chr1 16643244 G A
Chr1 16643434 T C
Chr1 16643516 A G
Chr1 16643587 A T
Chr1 16643654 T G
Chr1 16643779 C T
Chr1 16644835 G T
Chr1 16644926 G C
Chr1 16646176 T C
Chr1 16646240 C A
Chr1 16646251 T C
Chr1 16646278 T C
Chr1 16646294 G A
Chr1 16646376 G A
Chr1 16646387 T C
Chr1 16646392 G A
Chr1 16646452 C T
Chr1 16646549 T A
Chr1 16646550 T C
Chr1 16646562 A G
Chr1 16646564 C T
Chr1 16646815 A G
Chr1 16646817 G A
Chr1 16646874 C T
Chr1 16646875 G A
Chr1 16647002 G C
Chr1 16647008 T C
Chr1 16647175 A G
Chr1 16647274 A G
Chr1 16647319 G A
Chr1 16647336 G A
Chr1 16647342 G A
Chr1 16647571 A G
Chr1 16647595 G A
Chr1 16647625 G A
Chr1 16647721 G C
Chr1 16647779 T C
Chr1 16647955 A G
Chr1 16648021 G A
Chr1 16648029 G T
Chr1 16648117 G A
Chr1 16648500 A G
Chr1 16648821 T C
Chr1 16648959 A G
Chr1 16649056 C G
Chr1 16649117 G T
Chr1 16649259 T C
Chr1 16649297 T C
Chr1 16649363 G A
Chr1 16649374 C T
Chr1 16649397 A G
Chr1 16649428 C G
Chr1 16649441 T C
Chr1 16649668 T C
Chr1 16649752 C T
Chr1 16649826 G A
Chr1 16649832 G T
Chr1 16649856 A G
Chr1 16649947 T A
Chr1 16649982 T C
Chr1 16650009 T C
Chr1 16650188 C T
Chr1 16650331 T C
Chr1 16650368 A G
Chr1 16652217 G A
Chr1 16652305 C T
Chr1 16652380 G A
Chr1 16652447 A C
Chr1 16652454 G A
Chr1 16652542 T C
Chr1 16652558 G A
Chr1 16652652 A C
Chr1 16652662 G A
Chr1 16652724 C G
Chr1 16652747 A G
Chr1 16652806 G A
Chr1 16652816 G A
Chr1 16652875 G A
Chr1 16652888 C T
Chr1 16652983 A G
Chr1 16653006 G A
Chr1 16653138 A T
Chr1 16653265 C T
Chr1 16653302 A G
Chr1 16653341 T C
Chr1 16653369 G A
Chr1 16653444 G A
Chr1 16653557 T C
Chr1 16653585 G A
Chr1 16653641 C T
Chr1 16653642 A G
Chr1 16653658 A G
Chr1 16653857 T C
Chr1 16653876 A G
Chr1 16654097 T C
Chr1 16654217 T C
Chr1 16654228 A G
Chr1 16654236 T C
Chr1 16654368 G A
Chr1 16654392 C T
Chr1 16654400 G A
Chr1 16654697 G A
Chr1 16654728 A G
Chr1 16654739 A G
Chr1 16654796 T C
Chr1 16654819 C T
Chr1 16654820 G A
Chr1 16654832 A G
Chr1 16654878 T C
Chr1 16654930 A G
Chr1 16655044 C A
Chr1 16655056 C G
Chr1 16655274 C T
Chr1 16655308 C T
Chr1 16655326 C T
Chr1 16655381 G C
Chr1 16655508 C T
Chr1 16655543 G A
Chr1 16655569 C T
Chr1 16655678 A T
Chr1 16655696 T A
Chr1 16655735 C A
Chr1 16655847 C T
Chr1 16655889 A G
Chr1 16656088 A G
Chr1 16656174 C T
Chr1 16656199 G A
Chr1 16656248 A G
Chr1 16656369 A T
Chr1 16656390 C T
Chr1 16656456 A G
Chr1 16656511 C T
Chr1 16656636 A G
Chr1 16656678 G T
Chr1 16656795 C A
Chr1 16656825 A G
Chr1 16656866 C T
Chr1 16656931 A G
Chr1 16656937 A G
Chr1 16656965 A G
Chr1 16656974 C T
Chr1 16657170 T C
Chr1 16657223 C T
Chr1 16657224 T C
Chr1 16657601 G A
Chr1 16657641 C T
Chr1 16657660 G A
Chr1 16657710 G A
Chr1 16657720 C T
Chr1 16657723 A T
Chr1 16657764 A G
Chr1 16657829 T A
Chr1 16657890 T C
Chr1 16657911 T C
Chr1 16657964 A G
Chr1 16658009 C T
Chr1 16658025 G T
Chr1 16658026 A G
Chr1 16658043 G A
Chr1 16658045 C T
Chr1 16658091 A G
Chr1 16658097 C T
Chr1 16658114 T C
Chr1 16658169 G T
Chr1 16658187 G A
Chr1 16658219 G A
Chr1 16658225 G A
Chr1 16658238 G A
Chr1 16658242 A C
Chr1 16658282 C T
Chr1 16658286 G T
Chr1 16658302 C T
Chr1 16658368 G C
Chr1 16658388 C T
Chr1 16658433 A G
Chr1 16658447 T C
Chr1 16658529 G C
Chr1 16658588 T C
Chr1 16658598 T C
Chr1 16658860 A T
Chr1 16658904 T G
Chr1 16659056 A G
Chr1 16659058 G A
Chr1 16659273 T G
Chr1 16659295 C T
Chr1 16659452 A G
Chr1 16659552 G A
Chr1 16659566 C G
Chr1 16659611 C T
Chr1 16659631 G A
Chr1 16659642 T C
Chr1 16659722 G A
Chr1 16659761 T G
Chr1 16659773 C T
Chr1 16659793 C G
Chr1 16659841 A G
Chr1 16659893 A G
Chr1 16659914 T A
Chr1 16659971 T C
Chr1 16660051 G A
Chr1 16660072 C T
Chr1 16660086 C T
Chr1 16660146 C A
Chr1 16660271 G A
Chr1 16660278 C T
Chr1 16660311 C T
Chr1 16660318 T C
Chr1 16660325 G A
Chr1 16660335 C T
Chr1 16660357 C T
Chr1 16660367 T C
Chr1 16660465 T C
Chr1 16660520 C T
Chr1 16660531 G A
Chr1 16660594 T A
Chr1 16660685 A G
Chr1 16660709 G A
Chr1 16660747 G A
Chr1 16660805 G A
Chr1 16660855 T C
Chr1 16660866 T C
Chr1 16660872 G C
Chr1 16660947 T C
Chr1 16660993 C T
Chr1 16661399 T C
Chr1 16661497 G C
Chr1 16661819 A T
Chr1 16662082 T G
Chr1 16662421 T C
Chr1 16662526 T C
Chr1 16662571 A G
Chr1 16662766 A G
Chr1 16662907 A G
Chr1 16662927 G T
Chr1 16663329 G A
Chr1 16663688 A G
Chr1 16663754 G C
Chr1 16663769 A T
Chr1 16663983 A T
Chr1 16664168 G C
Chr1 16664390 C T
Chr1 16664564 C T
Chr1 16664617 C T
Chr1 16666169 A G
Chr1 16666516 A G
Chr1 16666693 A T
Chr1 16666991 G A
Chr1 16667366 T C
Chr1 16667701 C A
Chr1 16667702 C A
Chr1 16667820 T C
Chr1 16668103 A T
Chr1 16668203 G T
Chr1 16668215 A G
Chr1 16668256 T G
Chr1 16668301 A G
Chr1 16668326 T C
Chr1 16669142 A G
Chr1 16669796 C T
Chr1 16669912 T A
Chr1 16670003 G A
Chr1 16670005 G A
Chr1 16670610 G A
Chr1 16670786 T A
Chr1 16671115 C T
Chr1 16671284 A G
Chr1 16671353 C T
Chr1 16672344 A T
Chr1 16672551 T C
Chr1 16672741 G A
Chr1 16673003 A G
Chr1 16673677 A G
Chr1 16673759 G T
Chr1 16673883 A T
Chr1 16674315 C T
Chr1 16674331 G T
Chr1 16674419 G T
Chr1 16674572 C T
Chr1 16675336 T C
Chr1 16675445 T G
Chr1 16675991 G T
Chr1 16677202 G A
Chr1 16679297 A T
Chr1 16679571 C T
Chr1 16679858 G A
Chr1 16680002 G T
Chr1 16680053 G C
Chr1 16680161 T C
Chr1 16680530 A G
Chr1 16680568 A G
Chr1 16680618 A C
Chr1 16680676 A G
Chr1 16680878 C T
Chr1 16680995 A C
Chr1 16681044 G A
Chr1 16681647 C A
Chr1 16682621 A C
Chr1 16683328 G T
Chr1 16683410 T C
Chr1 16683462 C T
Chr1 16683502 G A
Chr1 16683909 T C
Chr1 16683945 G T
Chr1 16684098 C G
Chr1 16684203 T C
Chr1 16684375 T C
Chr1 16684763 A G
Chr1 16684875 A C
Chr1 16684991 A G
Chr1 16685358 C A
Chr1 16685602 C G
Chr1 16685876 A C
Chr1 16686122 T A
Chr1 16686280 T C
Chr1 16686438 T A
Chr1 16686584 C T
Chr1 16686634 G T
Chr1 16686712 T G
Chr1 16686807 G A
Chr1 16686889 A G
Chr1 16686991 G A
Chr1 16686998 T C
Chr1 16687060 T A
Chr1 16687072 A G
Chr1 16687118 C T
Chr1 16687142 A G
Chr1 16687143 T C
Chr1 16687188 A T
Chr1 16687193 A C
Chr1 16687224 A G
Chr1 16687328 T C
Chr1 16687371 G T
Chr1 16687384 T G
Chr1 16687459 C T
Chr1 16687588 T C
Chr1 16687590 C T
Chr1 16687594 G A
Chr1 16687603 C T
Chr1 16687716 C T
Chr1 16687799 A G
Chr1 16687844 C T
Chr1 16687846 C T
Chr1 16687864 G A
Chr1 16687924 A G
Chr1 16687974 G A
Chr1 16687994 T C
Chr1 16688014 C T
Chr1 16688060 G A
Chr1 16688064 A G
Chr1 16688155 A G
Chr1 16688198 C A
Chr1 16688207 A G
Chr1 16688213 A G
Chr1 16688367 C T
Chr1 16688406 A G
Chr1 16688449 G A
Chr1 16688515 C T
Chr1 16688756 C T
Chr1 16688839 C T
Chr1 16689732 G T
Chr1 16689804 A G
Chr1 16689875 C T
Chr1 16690012 C T
Chr1 16690091 C T
Chr1 16690296 T A
Chr1 16690331 G A
Chr1 16690380 C T
Chr1 16690415 T C
Chr1 16690426 A G
Chr1 16690585 G T
Chr1 16690618 T C
Chr1 16690639 A T
Chr1 16690702 G A
Chr1 16690811 T C
Chr1 16690921 A T
Chr1 16690935 T C
Chr1 16690941 C G
Chr1 16691012 G A
Chr1 16691069 T C
Chr1 16691076 C T
Chr1 16691094 T A
Chr1 16691098 C T
Chr1 16691131 C T
Chr1 16691276 A G
Chr1 16691352 A G
Chr1 16691576 G A
Chr1 16691692 G A
Chr1 16691707 G A
Chr1 16691907 G A
Chr1 16692106 C G
Chr1 16692186 A G
Chr1 16692191 T G
Chr1 16692198 C T
Chr1 16692644 C G
Chr1 16692759 G A
Chr1 16692832 C T
Chr1 16692866 C G
Chr1 16692881 A G
Chr1 16693158 C T
Chr1 16693203 A G
Chr1 16693245 C T
Chr1 16693265 G A
Chr1 16693290 T C
Chr1 16693350 C T
Chr1 16693360 A G
Chr1 16693452 T A
Chr1 16693592 A G
Chr1 16693631 C T
Chr1 16693667 C T
Chr1 16693738 G A
Chr1 16693755 G A
Chr1 16693764 C T
Chr1 16693838 G A
Chr1 16693881 G A
Chr1 16694082 C T
Chr1 16694091 C T
Chr1 16694155 A C
Chr1 16694231 A G
Chr1 16694295 A G
Chr1 16694371 C T
Chr1 16694383 G C
Chr1 16694387 C T
Chr1 16694391 A G
Chr1 16694406 G A
Chr1 16694509 A T
Chr1 16694586 A G
Chr1 16694970 C T
Chr1 16695026 G C
Chr1 16695040 C T
Chr1 16695317 C T
Chr1 16695362 G T
Chr1 16695422 C G
Chr1 16695487 G A
Chr1 16695541 C T
Chr1 16695572 G T
Chr1 16695840 A G
Chr1 16695965 C T
Chr1 16696010 A G
Chr1 16696038 T C
Chr1 16696042 G C
Chr1 16696063 A G
Chr1 16696064 G A
Chr1 16696133 A G
Chr1 16696140 T G
Chr1 16696154 C T
Chr1 16696210 G A
Chr1 16696212 A T
Chr1 16696243 T G
Chr1 16696326 G A
Chr1 16696408 T C
Chr1 16696434 A T
Chr1 16696435 C T
Chr1 16696441 G A
Chr1 16696506 T C
Chr1 16696534 A G
Chr1 16696545 T C
Chr1 16696688 A G
Chr1 16696738 C T
Chr1 16696748 T C
Chr1 16696773 C T
Chr1 16696863 T C
Chr1 16697000 A G
Chr1 16697041 G A
Chr1 16697052 A G
Chr1 16697105 A G
Chr1 16697276 C A
Chr1 16697360 G A
Chr1 16697476 C T
Chr1 16697501 C T
Chr1 16697530 A C
Chr1 16697567 G C
Chr1 16697618 G A
Chr1 16697622 C T
Chr1 16697655 G A
Chr1 16697672 C T
Chr1 16697680 C T
Chr1 16697745 G A
Chr1 16697768 C T
Chr1 16697772 T G
Chr1 16697829 A G
Chr1 16697837 C T
Chr1 16697871 A G
Chr1 16697910 C T
Chr1 16697984 G A
Chr1 16698015 A G
Chr1 16698041 T C
Chr1 16698150 G A
Chr1 16698163 G A
Chr1 16698182 A G
Chr1 16698245 C T
Chr1 16698267 T C
Chr1 16698306 A G
Chr1 16698311 C A
Chr1 16698315 G A
Chr1 16698331 A G
Chr1 16698347 C T
Chr1 16698348 A G
Chr1 16698350 C T
Chr1 16698351 G A
Chr1 16698365 T C
Chr1 16698393 C T
Chr1 16698417 G A
Chr1 16698450 A G
Chr1 16698452 C T
Chr1 16698470 G A
Chr1 16698538 G A
Chr1 16698577 G A
Chr1 16698591 A G
Chr1 16698599 C T
Chr1 16698624 C T
Chr1 16698648 G A
Chr1 16698696 G C
Chr1 16698709 C T
Chr1 16698760 T A
Chr1 16698988 C T
Chr1 16699011 T G
Chr1 16699045 A G
Chr1 16699074 T C
Chr1 16699099 C T
Chr1 16699129 C A
Chr1 16699395 G A
Chr1 16699432 A G
Chr1 16699527 G A
Chr1 16699567 G A
Chr1 16699630 T C
Chr1 16699698 A C
Chr1 16699707 T C
Chr1 16699763 A G
Chr1 16699850 C G
Chr1 16699855 C T
Chr1 16699895 G A
Chr1 16699958 G T
Chr1 16699969 T A
Chr1 16700137 A T
Chr1 16700234 C T
Chr1 16700490 A T
Chr1 16700507 G A
Chr1 16700633 A G
Chr1 16700707 C T
Chr1 16700745 T C
Chr1 16700766 T C
Chr1 16700798 G A
Chr1 16703994 C T
Chr1 16704017 C T
Chr1 16704039 C T
Chr1 16704072 G A
Chr1 16704180 C T
Chr1 16704197 G A
Chr1 16704207 A G
Chr1 16704334 C T
Chr1 16704393 G A
Chr1 16704421 G A
Chr1 16704451 G A
Chr1 16704458 C T
Chr1 16704617 A G
Chr1 16704622 T C
Chr1 16704623 T A
Chr1 16704636 G A
Chr1 16704701 C T
Chr1 16704714 C T
Chr1 16704723 C T
Chr1 16704726 C T
Chr1 16704862 G A
Chr1 16704877 A G
Chr1 16704926 G A
Chr1 16704947 C T
Chr1 16704948 A G
Chr1 16705088 T C
Chr1 16705092 T C
Chr1 16705162 G A
Chr1 16705241 C T
Chr1 16705260 A G
Chr1 16705286 A G
Chr1 16705315 A G
Chr1 16705340 T C
Chr1 16705425 G A
Chr1 16705503 G A
Chr1 16705515 A G
Chr1 16705589 C T
Chr1 16705624 C T
Chr1 16705672 G A
Chr1 16705727 A G
Chr1 16705758 T G
Chr1 16705829 T C
Chr1 16705920 G A
Chr1 16705923 A G
Chr1 16705987 T C
Chr1 16706001 G A
Chr1 16706046 G T
Chr1 16706178 G A
Chr1 16706194 G T
Chr1 16706210 C T
Chr1 16706287 T C
Chr1 16706288 G A
Chr1 16706360 C T
Chr1 16706366 T C
Chr1 16706393 G A
Chr1 16706401 A G
Chr1 16706426 G A
Chr1 16706480 T C
Chr1 16706545 G T
Chr1 16706832 T G
Chr1 16706856 G A
Chr1 16706872 T C
Chr1 16706892 A G
Chr1 16706896 G A
Chr1 16706943 T C
Chr1 16706960 C T
Chr1 16707077 A G
Chr1 16707078 T C
Chr1 16707100 G A
Chr1 16707267 A G
Chr1 16707287 T C
Chr1 16707321 A G
Chr1 16707373 A G
Chr1 16707453 A G
Chr1 16707475 C G
Chr1 16707492 C T
Chr1 16707504 G A
Chr1 16707536 T C
Chr1 16707585 C T
Chr1 16707621 T G
Chr1 16707764 T A
Chr1 16707790 T C
Chr1 16707868 A C
Chr1 16707885 G A
Chr1 16708012 G A
Chr1 16708049 C T
Chr1 16708053 C T
Chr1 16708165 T C
Chr1 16708206 G A
Chr1 16708289 C T
Chr1 16708328 T C
Chr1 16708330 A G
Chr1 16708339 G A
Chr1 16708362 T C
Chr1 16708416 G A
Chr1 16708422 A G
Chr1 16708474 C T
Chr1 16708476 T A
Chr1 16708477 G T
Chr1 16708478 A C
Chr1 16708479 A G
Chr1 16708482 G A
Chr1 16708525 G A
Chr1 16708530 T C
Chr1 16708563 A C
Chr1 16708573 A C
Chr1 16708579 C T
Chr1 16708675 T C
Chr1 16708731 A G
Chr1 16708760 G A
Chr1 16708895 C T
Chr1 16708917 T C
Chr1 16708924 C T
Chr1 16708969 C A
Chr1 16708997 C T
Chr1 16709154 T C
Chr1 16709156 T C
Chr1 16709214 C T
Chr1 16709286 A G
Chr1 16709343 G A
Chr1 16709349 G A
Chr1 16709425 C T
Chr1 16709477 T A
Chr1 16709539 G A
Chr1 16709555 A G
Chr1 16709569 T C
Chr1 16709623 A G
Chr1 16709656 A G
Chr1 16709803 G A
Chr1 16709817 T C
Chr1 16709827 C T
Chr1 16709830 T C
Chr1 16709897 T C
Chr1 16709933 A T
Chr1 16709947 A T
Chr1 16710023 T C
Chr1 16710044 T C
Chr1 16710046 G A
Chr1 16710065 T C
Chr1 16710102 A C
Chr1 16710113 C T
Chr1 16710147 C T
Chr1 16710179 C T
Chr1 16710186 T C
Chr1 16710193 T A
Chr1 16710204 T A
Chr1 16710307 A G
Chr1 16710326 G A
Chr1 16710570 G A
Chr1 16710651 A G
Chr1 16710653 T C
Chr1 16710767 T C
Chr1 16710778 A G
Chr1 16710791 C T
Chr1 16710820 T C
Chr1 16710881 T C
Chr1 16710883 T C
Chr1 16710989 G A
Chr1 16711015 T A
Chr1 16711057 A G
Chr1 16711100 C T
Chr1 16711144 T C
Chr1 16711542 C T
Chr1 16711867 T C
Chr1 16711986 A G
Chr1 16712290 A T
Chr1 16712421 G A
Chr1 16712585 T C
Chr1 16712793 G A
Chr1 16712945 C T
Chr1 16712965 T C
Chr1 16713038 G T
Chr1 16713047 G A
Chr1 16713062 G A
Chr1 16713066 T C
Chr1 16713123 C G
Chr1 16713160 G C
Chr1 16713273 C G
Chr1 16713298 A G
Chr1 16713302 T C
Chr1 16713305 C T
Chr1 16713504 C T
Chr1 16713507 T C
Chr1 16713515 C T
Chr1 16713516 A G
Chr1 16713543 C T
Chr1 16713577 A G
Chr1 16713729 T C
Chr1 16713939 T C
Chr1 16713984 T C
Chr1 16714032 T C
Chr1 16714052 G C
Chr1 16714067 G A
Chr1 16714073 G A
Chr1 16714218 G A
Chr1 16714274 T C
Chr1 16714303 A T
Chr1 16714332 G A
Chr1 16714385 C T
Chr1 16714427 C T
Chr1 16714443 A T
Chr1 16714463 G A
Chr1 16714468 G C
Chr1 16714500 C G
Chr1 16714585 A G
Chr1 16714688 C T
Chr1 16714730 G T
Chr1 16714731 C T
Chr1 16714766 G T
Chr1 16714818 T C
Chr1 16714824 T C
Chr1 16714857 G A
Chr1 16714885 A G
Chr1 16714887 G A
Chr1 16714905 C T
Chr1 16714932 T C
Chr1 16714966 C T
Chr1 16715080 G A
Chr1 16715085 A T
Chr1 16715239 G A
Chr1 16715332 C T
Chr1 16715365 C T
Chr1 16715451 T C
Chr1 16715511 C T
Chr1 16715728 A G
Chr1 16715930 T C
Chr1 16716063 A G
Chr1 16716079 G A
Chr1 16716101 A G
Chr1 16716136 G A
Chr1 16716152 A G
Chr1 16716168 A C
Chr1 16716230 T C
Chr1 16716251 C A
Chr1 16716312 T G
Chr1 16716420 C T
Chr1 16716458 C T
Chr1 16716587 G C
Chr1 16716672 T A
Chr1 16716724 C A
Chr1 16716746 G A
Chr1 16716888 C T
Chr1 16717024 G T
Chr1 16717037 T C
Chr1 16717045 C T
Chr1 16717087 T G
Chr1 16717098 A G
Chr1 16717118 T C
Chr1 16717234 T C
Chr1 16717495 G T
Chr1 16717557 G A
Chr1 16717566 G C
Chr1 16717621 C T
Chr1 16717651 A G
Chr1 16717714 C T
Chr1 16717725 T C
Chr1 16717730 T A
Chr1 16717789 A G
Chr1 16717834 T A
Chr1 16717853 C T
Chr1 16717855 C T
Chr1 16717891 C T
Chr1 16718096 C T
Chr1 16718101 G A
Chr1 16718130 T C
Chr1 16718312 G C
Chr1 16718385 C G
Chr1 16718418 A G
Chr1 16718761 G C
Chr1 16718837 A G
Chr1 16718846 C T
Chr1 16718907 G A
Chr1 16718971 A T
Chr1 16719104 T A
Chr1 16719125 T C
Chr1 16719164 C T
Chr1 16719217 C T
Chr1 16719319 C T
Chr1 16719326 A G
Chr1 16719370 C T
Chr1 16719422 G A
Chr1 16719433 A G
Chr1 16719454 C T
Chr1 16719495 A G
Chr1 16719584 T C
Chr1 16719667 A C
Chr1 16719690 G A
Chr1 16719706 G T
Chr1 16719838 C T
Chr1 16719850 A G
Chr1 16719905 C T
Chr1 16719914 C T
Chr1 16720001 C T
Chr1 16720043 C T
Chr1 16720044 A G
Chr1 16720072 T C
Chr1 16720075 G A
Chr1 16720082 G A
Chr1 16720176 G A
Chr1 16720224 C T
Chr1 16720269 T G
Chr1 16720282 T C
Chr1 16720299 G T
Chr1 16720335 T C
Chr1 16720349 T C
Chr1 16720372 C T
Chr1 16720421 G A
Chr1 16720446 G A
Chr1 16720497 A T
Chr1 16720535 A G
Chr1 16720552 C T
Chr1 16720571 T C
Chr1 16720633 C T
Chr1 16720643 G A
Chr1 16720700 A G
Chr1 16720831 G A
Chr1 16720864 A G
Chr1 16720899 C T
Chr1 16720946 T C
Chr1 16720982 T G
Chr1 16721103 C T
Chr1 16721106 C G
Chr1 16721118 T C
Chr1 16721163 A G
Chr1 16721238 A G
Chr1 16721341 A G
Chr1 16721370 C T
Chr1 16721426 C T
Chr1 16721462 T C
Chr1 16721469 T C
Chr1 16721471 C T
Chr1 16721607 G A
Chr1 16721611 C G
Chr1 16721639 T C
Chr1 16721640 G A
Chr1 16721693 G A
Chr1 16721702 A C
Chr1 16721727 A C
Chr1 16721735 C T
Chr1 16721835 C T
Chr1 16721872 C T
Chr1 16721873 G A
Chr1 16721889 T C
Chr1 16721933 G A
Chr1 16721939 T C
Chr1 16721951 A G
Chr1 16721952 T C
Chr1 16721956 A G
Chr1 16721978 C T
Chr1 16722026 G A
Chr1 16722041 C G
Chr1 16722057 A G
Chr1 16722075 A G
Chr1 16722267 G A
Chr1 16722347 C T
Chr1 16722440 T A
Chr1 16722485 A G
Chr1 16722500 G A
Chr1 16722532 A T
Chr1 16722721 T C
Chr1 16722770 G T
Chr1 16722939 T C
Chr1 16723004 C T
Chr1 16723040 C T
Chr1 16723050 G A
Chr1 16723068 A G
Chr1 16723112 G A
Chr1 16723150 T C
Chr1 16723186 C T
Chr1 16723187 A G
Chr1 16723228 C T
Chr1 16723258 T C
Chr1 16723370 A C
Chr1 16723385 A G
Chr1 16723390 C T
Chr1 16723480 A C
Chr1 16723579 T C
Chr1 16723629 T C
Chr1 16723661 A C
Chr1 16723677 G A
Chr1 16723711 T C
Chr1 16723761 G C
Chr1 16723763 C T
Chr1 16723790 C T
Chr1 16723852 G A
Chr1 16723861 T C
Chr1 16723895 T G
Chr1 16723940 G C
Chr1 16724044 G A
Chr1 16724055 A G
Chr1 16724085 C T
Chr1 16724110 A G
Chr1 16724123 T G
Chr1 16724129 T C
Chr1 16724132 A G
Chr1 16724134 G T
Chr1 16724137 A T
Chr1 16724206 C T
Chr1 16724221 T C
Chr1 16724259 C T
Chr1 16724268 G A
Chr1 16724277 T C
Chr1 16724329 G A
Chr1 16724374 C A
Chr1 16724437 T C
Chr1 16724494 A C
Chr1 16724505 A G
Chr1 16724583 C G
Chr1 16724604 C T
Chr1 16724648 C T
Chr1 16724738 A G
Chr1 16724783 G A
Chr1 16724803 C T
Chr1 16724829 A T
Chr1 16724842 G A
Chr1 16724882 C A
Chr1 16724897 C T
Chr1 16724903 G T
Chr1 16724904 G A
Chr1 16724930 T C
Chr1 16724940 T C
Chr1 16725029 G A
Chr1 16725121 G A
Chr1 16725126 G T
Chr1 16725246 G A
Chr1 16725273 G T
Chr1 16725367 A G
Chr1 16725458 A C
Chr1 16725510 C T
Chr1 16725613 C A
Chr1 16725627 T C
Chr1 16725822 T G
Chr1 16725836 G A
Chr1 16725860 A G
Chr1 16725997 G T
Chr1 16725998 A C
Chr1 16726022 C T
Chr1 16726068 G A
Chr1 16726241 T C
Chr1 16726272 T C
Chr1 16726382 T A
Chr1 16726487 A G
Chr1 16726537 C T
Chr1 16726545 G A
Chr1 16726563 A C
Chr1 16726657 T A
Chr1 16726742 G A
Chr1 16726869 T G
Chr1 16727099 T C
Chr1 16727112 T C
Chr1 16727172 C A
Chr1 16727222 A G
Chr1 16727259 T A
Chr1 16727351 C T
Chr1 16727352 C T
Chr1 16727396 A G
Chr1 16727463 T C
Chr1 16727524 A T
Chr1 16727577 C T
Chr1 16727666 G A
Chr1 16727723 C T
Chr1 16727770 C T
Chr1 16727839 C A
Chr1 16727861 A G
Chr1 16728049 A G
Chr1 16728078 T C
Chr1 16728173 C T
Chr1 16728195 C T
Chr1 16728237 G A
Chr1 16728254 C T
Chr1 16728330 G A
Chr1 16728380 G C
Chr1 16728532 A G
Chr1 16728552 G A
Chr1 16728576 G A
Chr1 16728655 T C
Chr1 16728669 G A
Chr1 16728709 C T
Chr1 16728762 A T
Chr1 16728786 C T
Chr1 16728834 C T
Chr1 16729148 G A
Chr1 16729218 T C
Chr1 16729278 C A
Chr1 16729344 G A
Chr1 16729393 T G
Chr1 16729435 T A
Chr1 16729485 G A
Chr1 16729633 C T
Chr1 16729775 G A
Chr1 16729969 A T
Chr1 16730050 A T
Chr1 16730334 T G
Chr1 16730363 G A
Chr1 16730403 C T
Chr1 16730496 C A
Chr1 16730529 C A
Chr1 16730531 C T
Chr1 16730666 T A
Chr1 16730856 G A
Chr1 16730928 A C
Chr1 16731326 A C
Chr1 16731704 A T
Chr1 16731909 A T
Chr1 16732031 A G
Chr1 16732372 T C
Chr1 16732396 A G
Chr1 16733037 T A
Chr1 16733395 A G
Chr1 16739106 C G
Chr1 16739115 T C
Chr1 16739163 T A
Chr1 16739194 G A
Chr1 16739261 G A
Chr1 16739371 A G
Chr1 16739376 C T
Chr1 16739426 G C
Chr1 16739449 T C
Chr1 16739458 C G
Chr1 16739471 A C
Chr1 16739549 A C
Chr1 16739567 C T
Chr1 16739595 G A
Chr1 16739632 C T
Chr1 16739654 A G
Chr1 16739686 T C
Chr1 16739743 G A
Chr1 16739919 T C
Chr1 16739943 A G
Chr1 16739954 C T
Chr1 16739967 G A
Chr1 16739980 C T
Chr1 16740093 T C
Chr1 16740113 T C
Chr1 16740168 T C
Chr1 16740172 C T
Chr1 16740201 C T
Chr1 16740221 C T
Chr1 16740293 C T
Chr1 16740309 A G
Chr1 16740314 T G
Chr1 16740474 C T
Chr1 16740509 A G
Chr1 16740534 C T
Chr1 16740553 C T
Chr1 16740606 G A
Chr1 16740641 C T
Chr1 16740647 C T
Chr1 16740693 A G
Chr1 16740751 G C
Chr1 16740754 G A
Chr1 16740763 T C
Chr1 16740786 A G
Chr1 16740814 T C
Chr1 16740887 A C
Chr1 16740958 G A
Chr1 16741058 G A
Chr1 16741066 C T
Chr1 16741075 A G
Chr1 16741083 A G
Chr1 16741180 T C
Chr1 16741240 C T
Chr1 16741277 C T
Chr1 16741340 G A
Chr1 16741341 T C
Chr1 16741387 G A
Chr1 16741530 G A
Chr1 16741661 G A
Chr1 16741702 A G
Chr1 16741730 G A
Chr1 16741858 A G
Chr1 16741862 T C
Chr1 16742033 A G
Chr1 16742038 T C
Chr1 16742039 C G
Chr1 16742163 A G
Chr1 16742281 A G
Chr1 16742325 A G
Chr1 16742326 T C
Chr1 16742336 C T
Chr1 16742506 A C
Chr1 16742729 T C
Chr1 16743159 T C
Chr1 16743165 T C
Chr1 16743166 A G
Chr1 16743188 A C
Chr1 16743199 G T
Chr1 16743204 A G
Chr1 16743262 A G
Chr1 16743338 C A
Chr1 16743696 T C
Chr1 16744037 C T
Chr1 16744069 C G
Chr1 16744078 C T
Chr1 16744124 T C
Chr1 16744152 C T
Chr1 16744196 A G
Chr1 16744445 G T
Chr1 16744793 G A
Chr1 16744872 C T
Chr1 16744932 C G
Chr1 16744941 C T
Chr1 16745038 T C
Chr1 16745090 G A
Chr1 16745110 A G
Chr1 16745155 C T
Chr1 16745180 C A
Chr1 16745208 G A
Chr1 16745252 C T
Chr1 16745255 C T
Chr1 16745265 G A
Chr1 16745313 A C
Chr1 16745474 G A
Chr1 16745523 A G
Chr1 16745533 T C
Chr1 16745549 A C
Chr1 16745590 G A
Chr1 16745638 T C
Chr1 16745701 A G
Chr1 16745765 C A
Chr1 16745820 C A
Chr1 16745910 A G
Chr1 16746079 G A
Chr1 16746139 C T
Chr1 16746143 G A
Chr1 16746146 A G
Chr1 16746231 T G
Chr1 16746293 T C
Chr1 16746611 A G
Chr1 16746653 A C
Chr1 16746679 A T
Chr1 16746717 T G
Chr1 16746723 C G
Chr1 16746789 T C
Chr1 16746804 A G
Chr1 16746805 T C
Chr1 16746814 G T
Chr1 16746832 G T
Chr1 16746874 A G
Chr1 16747188 T G
Chr1 16747431 A G
Chr1 16747518 C T
Chr1 16747800 G C
Chr1 16748040 G C
Chr1 16748082 T C
Chr1 16748230 C T
Chr1 16748238 G A
Chr1 16748304 C T
Chr1 16748361 A T
Chr1 16748452 T C
Chr1 16748565 G A
Chr1 16748630 G T
Chr1 16748806 G C
Chr1 16748819 G A
Chr1 16748822 A G
Chr1 16748903 A G
Chr1 16748909 T G
Chr1 16748922 C T
Chr1 16748930 T G
Chr1 16748945 G T
Chr1 16749033 C T
Chr1 16749107 G A
Chr1 16749166 T A
Chr1 16749194 G T
Chr1 16749379 G T
Chr1 16749441 T C
Chr1 16749502 A G
Chr1 16749616 G A
Chr1 16749768 G A
Chr1 16749772 A G
Chr1 16749872 G A
Chr1 16749883 C A
Chr1 16749986 T A
Chr1 16750308 G A
Chr1 16750527 G T
Chr1 16750616 C T
Chr1 16750633 G A
Chr1 16750687 G A
Chr1 16750698 G T
Chr1 16750706 T G
Chr1 16750801 T C
Chr1 16750830 A T
Chr1 16750853 T C
Chr1 16750865 T A
Chr1 16750940 T C
Chr1 16751055 T C
Chr1 16751165 A G
Chr1 16751194 T C
Chr1 16751346 C T
Chr1 16751465 A G
Chr1 16751490 T C
Chr1 16751517 G C
Chr1 16751544 G A
Chr1 16751566 C T
Chr1 16751572 A G
Chr1 16751586 T C
Chr1 16751608 A G
Chr1 16751688 A G
Chr1 16751690 G A
Chr1 16751716 G A
Chr1 16751736 G A
Chr1 16751944 C T
Chr1 16751958 G T
Chr1 16752136 A G
Chr1 16752173 G A
Chr1 16752238 C T
Chr1 16752242 G A
Chr1 16752287 C T
Chr1 16752342 C T
Chr1 16752349 T C
Chr1 16752706 C G
Chr1 16753018 T C
Chr1 16753055 T C
Chr1 16753222 C T
Chr1 16753225 A G
Chr1 16753242 G A
Chr1 16753304 A G
Chr1 16753328 A G
Chr1 16753380 T G
Chr1 16753392 C A
Chr1 16753400 C T
Chr1 16753428 G A
Chr1 16753638 G A
Chr1 16753727 T A
Chr1 16753990 C T
Chr1 16754067 C G
Chr1 16754134 G C
Chr1 16754184 C T
Chr1 16754226 C T
Chr1 16754381 G A
Chr1 16754384 G A
Chr1 16754390 C T
Chr1 16754424 G A
Chr1 16754456 T C
Chr1 16754476 G T
Chr1 16754521 A G
Chr1 16754526 G A
Chr1 16754529 T C
Chr1 16754580 A G
Chr1 16754593 T A
Chr1 16754632 C T
Chr1 16754770 C T
Chr1 16754779 C T
Chr1 16754796 C T
Chr1 16754813 G T
Chr1 16754856 C T
Chr1 16754862 T G
Chr1 16754863 G T
Chr1 16754864 C T
Chr1 16754893 G A
Chr1 16754914 G A
Chr1 16754951 C T
Chr1 16755024 G A
Chr1 16755056 G T
Chr1 16755070 A G
Chr1 16755076 T G
Chr1 16755079 A T
Chr1 16755105 T C
Chr1 16755116 A G
Chr1 16755133 G A
Chr1 16755220 A C
Chr1 16755262 T C
Chr1 16755265 C T
Chr1 16755275 T C
Chr1 16755292 T C
Chr1 16755299 A G
Chr1 16755304 A T
Chr1 16755373 C T
Chr1 16755376 G A
Chr1 16755394 C T
Chr1 16755409 G C
Chr1 16755480 A G
Chr1 16755484 G T
Chr1 16755494 C G
Chr1 16755548 A G
Chr1 16755554 A G
Chr1 16755638 G A
Chr1 16755668 T C
Chr1 16755684 A G
Chr1 16755707 C T
Chr1 16755709 G C
Chr1 16755769 C G
Chr1 16755881 A G
Chr1 16756104 T A
Chr1 16756194 A C
Chr1 16756256 A G
Chr1 16756314 T G
Chr1 16756363 T C
Chr1 16756365 G A
Chr1 16756443 A G
Chr1 16756553 C G
Chr1 16756569 T C
Chr1 16756574 A G
Chr1 16756609 C T
Chr1 16756708 A G
Chr1 16756802 C T
Chr1 16756822 C T
Chr1 16756827 A G
Chr1 16756843 G A
Chr1 16756852 A G
Chr1 16756856 T A
Chr1 16756932 T C
Chr1 16757147 A T
Chr1 16757362 T C
Chr1 16757411 G A
Chr1 16757482 A G
Chr1 16757556 T C
Chr1 16757577 C G
Chr1 16757622 A G
Chr1 16757659 T C
Chr1 16757665 G C
Chr1 16757682 A G
Chr1 16757696 C T
Chr1 16757755 A T
Chr1 16757838 C T
Chr1 16757841 G A
Chr1 16757937 A G
Chr1 16758012 T C
Chr1 16758016 G T
Chr1 16758025 G A
Chr1 16758078 G C
Chr1 16758163 A C
Chr1 16758265 T C
Chr1 16758282 G T
Chr1 16758346 G A
Chr1 16758349 A G
Chr1 16758453 G A
Chr1 16758585 T C
Chr1 16758712 C T
Chr1 16758758 C T
Chr1 16758847 A G
Chr1 16758871 C A
Chr1 16758893 C T
Chr1 16759045 C A
Chr1 16759104 C T
Chr1 16759217 A G
Chr1 16759223 A G
Chr1 16759419 C T
Chr1 16759473 G C
Chr1 16759492 A G
Chr1 16759545 A G
Chr1 16759564 A G
Chr1 16759569 G A
Chr1 16759721 T G
Chr1 16759746 A T
Chr1 16759867 T C
Chr1 16759882 G C
Chr1 16759896 G A
Chr1 16759918 G A
Chr1 16759920 T C
Chr1 16759948 A G
Chr1 16760009 A T
Chr1 16760257 T C
Chr1 16760298 G A
Chr1 16760375 C T
Chr1 16760417 G A
Chr1 16760552 G A
Chr1 16760598 A T
Chr1 16761234 C T
Chr1 16761276 A G
Chr1 16761292 T C
Chr1 16761313 C T
Chr1 16761381 A G
Chr1 16761521 T C
Chr1 16761691 A C
Chr1 16761702 T C
Chr1 16761719 G A
Chr1 16761853 G A
Chr1 16761867 C T
Chr1 16761893 G A
Chr1 16762082 C T
Chr1 16762085 C T
Chr1 16762144 G A
Chr1 16762200 G A
Chr1 16762248 G A
Chr1 16762330 A T
Chr1 16762334 C T
Chr1 16762386 A C
Chr1 16762450 C T
Chr1 16762455 C T
Chr1 16762560 T C
Chr1 16762639 A T
Chr1 16762641 A C
Chr1 16762668 G T
Chr1 16762722 A G
Chr1 16762753 C A
Chr1 16762816 G A
Chr1 16762819 G A
Chr1 16762857 G A
Chr1 16762870 A G
Chr1 16762878 C G
Chr1 16762885 C T
Chr1 16762908 A G
Chr1 16762958 G A
Chr1 16762969 T C
Chr1 16762982 G A
Chr1 16763005 C T
Chr1 16763089 C T
Chr1 16763136 A G
Chr1 16763140 G A
Chr1 16763163 T C
Chr1 16763173 C T
Chr1 16763206 G A
Chr1 16763302 C T
Chr1 16763306 A C
Chr1 16763357 T C
Chr1 16763386 C T
Chr1 16763400 T G
Chr1 16763448 C T
Chr1 16763472 A G
Chr1 16763479 C G
Chr1 16763531 C T
Chr1 16763611 A G
Chr1 16763612 G C
Chr1 16763638 T G
Chr1 16763652 T C
Chr1 16763760 A G
Chr1 16763803 G A
Chr1 16763810 G A
Chr1 16763837 T G
Chr1 16763871 G A
Chr1 16763953 A G
Chr1 16764042 C T
Chr1 16764079 C T
Chr1 16764151 G A
Chr1 16764155 G A
Chr1 16764174 T C
Chr1 16764175 G A
Chr1 16764210 C T
Chr1 16764268 A T
Chr1 16764282 G C
Chr1 16764353 A G
Chr1 16764360 G A
Chr1 16764362 G A
Chr1 16764405 C T
Chr1 16764451 T C
Chr1 16764483 G A
Chr1 16764505 G A
Chr1 16764535 C T
Chr1 16764537 A G
Chr1 16764538 A C
Chr1 16764641 T C
Chr1 16764766 T C
Chr1 16764850 A G
Chr1 16764895 A G
Chr1 16764928 A T
Chr1 16764935 G A
Chr1 16764955 T C
Chr1 16764991 C A
Chr1 16765025 T C
Chr1 16765031 A T
Chr1 16765055 T C
Chr1 16765142 C T
Chr1 16765164 C T
Chr1 16765188 G A
Chr1 16765193 G C
Chr1 16765196 A T
Chr1 16765227 G T
Chr1 16765265 A C
Chr1 16765306 A G
Chr1 16765459 A C
Chr1 16765473 G A
Chr1 16765547 C G
Chr1 16766561 T A
Chr1 16766619 C T
Chr1 16766728 T C
Chr1 16766733 A G
Chr1 16766795 C T
Chr1 16766838 A T
Chr1 16766876 C G
Chr1 16766896 A G
Chr1 16767363 C T
Chr1 16767384 A C
Chr1 16767412 A G
Chr1 16767521 T A
Chr1 16767531 C A
Chr1 16767570 G C
Chr1 16767610 T C
Chr1 16767642 T C
Chr1 16767648 C T
Chr1 16767892 T C
Chr1 16767980 G A
Chr1 16768011 C T
Chr1 16768197 C T
Chr1 16768374 C T
Chr1 16768474 T C
Chr1 16768532 C T
Chr1 16768732 A C
Chr1 16769236 G A
Chr1 16769273 A G
Chr1 16769287 A C
Chr1 16769305 A G
Chr1 16769381 C A
Chr1 16769693 A G
Chr1 16769971 C G
Chr1 16770329 T C
Chr1 16770531 T A
Chr1 16770551 G C
Chr1 16770560 A C
Chr1 16770896 A C
Chr1 16771076 T C
Chr1 16771182 C T
Chr1 16771553 G A
Chr1 16771782 C T
Chr1 16771875 C T
Chr1 16771998 C A
Chr1 16772252 T C
Chr1 16772578 A G
Chr1 16772842 A T
Chr1 16772957 G A
Chr1 16773076 A G
Chr1 16776545 T C
Chr1 16776961 T C
Chr1 16777018 T C
Chr1 16777819 C G
Chr1 16777896 A G
Chr1 16778739 A G
Chr1 16778816 A G
Chr1 16779618 C T
Chr1 16779957 C T
Chr1 16780348 G A
Chr1 16781787 A G
Chr1 16781935 T C
Chr1 16782041 T C
Chr1 16782127 A G
Chr1 16782431 G A
Chr1 16782604 G C
Chr1 16782949 T C
Chr1 16783091 G A
Chr1 16783116 G T
Chr1 16783289 T C
Chr1 16783934 A G
Chr1 16784100 G A
Chr1 16784108 C A
Chr1 16784215 A G
Chr1 16784418 C T
Chr1 16784499 A G
Chr1 16784531 C T
Chr1 16784583 C T
Chr1 16784671 C T
Chr1 16784726 C T
Chr1 16784797 A G
Chr1 16784828 T C
Chr1 16784903 C T
Chr1 16784907 T C
Chr1 16784964 G A
Chr1 16785151 A T
Chr1 16785174 T C
Chr1 16785179 T C
Chr1 16785542 A G
Chr1 16785803 A G
Chr1 16785952 G C
Chr1 16786122 G A
Chr1 16786160 T C
Chr1 16786584 G A
Chr1 16786739 A G
Chr1 16787016 C A
Chr1 16787027 A G
Chr1 16787278 T A
Chr1 16787676 T G
Chr1 16787932 T C
Chr1 16788358 T C
Chr1 16788559 T C
Chr1 16788604 A G
Chr1 16789280 G A
Chr1 16789341 A G
Chr1 16789410 C T
Chr1 16789428 A T
Chr1 16789450 G C
Chr1 16789623 T G
Chr1 16789730 A T
Chr1 16789731 A T
Chr1 16790215 G A
Chr1 16790346 A G
Chr1 16790807 A C
Chr1 16790816 C T
Chr1 16790948 A G
Chr1 16791063 A G
Chr1 16791083 C T
Chr1 16791089 G A
Chr1 16791113 T C
Chr1 16791125 A G
Chr1 16791153 A G
Chr1 16791161 T C
Chr1 16791539 T C
Chr1 16792846 G T
Chr1 16792953 C T
Chr1 16793343 G A
Chr1 16793377 C A
Chr1 16794027 T C
Chr1 16794300 C A
Chr1 16794676 T C
Chr1 16794716 C A
Chr1 16794802 A G
Chr1 16795577 C T
Chr1 16795766 C T
Chr1 16795886 T A
Chr1 16796020 C T
Chr1 16796344 C T
Chr1 16796452 C T
Chr1 16796479 C T
Chr1 16796484 G T
Chr1 16796593 A G
Chr1 16796777 T C
Chr1 16796778 C T
Chr1 16797147 T A
Chr1 16797653 T A
Chr1 16797929 G A
Chr1 16798120 A G
Chr1 16798218 A T
Chr1 16798225 G A
Chr1 16798690 C T
Chr1 16798723 T A
Chr1 16798984 A G
Chr1 16799045 A C
Chr1 16799046 T G
Chr1 16799471 C G
Chr1 16799909 C T
Chr1 16800305 T C
Chr1 16800811 A T
Chr1 16800912 A G
Chr1 16801087 C T
Chr1 16801110 C A
Chr1 16801283 G T
Chr1 16801373 C A
Chr1 16801625 G A
Chr1 16802664 C T
Chr1 16802694 G A
Chr1 16802943 A G
Chr1 16803042 C G
Chr1 16803278 C T
Chr1 16803307 C G
Chr1 16803560 A T
Chr1 16803600 G A
Chr1 16803962 G A
Chr1 16803996 G A
Chr1 16804173 G A
Chr1 16804287 G A
Chr1 16804290 T C
Chr1 16804312 A G
Chr1 16804412 T C
Chr1 16804425 G A
Chr1 16804466 C T
Chr1 16804524 G A
Chr1 16804593 A G
Chr1 16804620 G A
Chr1 16804770 T C
Chr1 16804795 A G
Chr1 16804826 C T
Chr1 16805079 T C
Chr1 16805197 T C
Chr1 16805362 G A
Chr1 16805479 A G
Chr1 16805630 A G
Chr1 16805743 A G
Chr1 16806087 G A
Chr1 16806093 C T
Chr1 16806190 G A
Chr1 16806391 G A
Chr1 16806435 G C
Chr1 16806698 A G
Chr1 16806761 A G
Chr1 16806868 G A
Chr1 16807226 T C
Chr1 16807293 T G
Chr1 16807349 C T
Chr1 16807362 G A
Chr1 16807550 G T
Chr1 16807582 T C
Chr1 16807872 A T
Chr1 16807999 G A
Chr1 16808152 T A
Chr1 16808304 A C
Chr1 16808430 T C
Chr1 16808478 G A
Chr1 16808560 C A
Chr1 16808903 C G
Chr1 16808925 T A
Chr1 16809727 G A
Chr1 16810438 A G
Chr1 16810481 G A
Chr1 16810566 C T
Chr1 16810626 C T
Chr1 16811063 A T
Chr1 16811082 C T
Chr1 16811582 T C
Chr1 16811857 T C
Chr1 16811861 C T
Chr1 16812147 G A
Chr1 16813305 C T
Chr1 16813438 C T
Chr1 16814221 T A
Chr1 16814467 C A
Chr1 16814504 G C
Chr1 16814528 G A
Chr1 16815026 C T
Chr1 16815158 G T
Chr1 16815172 C A
Chr1 16815228 G A
Chr1 16820053 T C
Chr1 16820085 C T
Chr1 16820089 C A
Chr1 16820162 G T
Chr1 16820175 T C
Chr1 16820182 T C
Chr1 16820213 G A
Chr1 16820229 C A
Chr1 16820239 A G
Chr1 16820273 T C
Chr1 16820284 A G
Chr1 16820412 T C
Chr1 16820435 T C
Chr1 16820520 T C
Chr1 16820566 C T
Chr1 16820574 C T
Chr1 16820665 C A
Chr1 16820737 A G
Chr1 16820741 C A
Chr1 16820749 T C
Chr1 16820758 A G
Chr1 16820778 A G
Chr1 16820972 T C
Chr1 16821000 A C
Chr1 16821012 C T
Chr1 16821063 T C
Chr1 16821079 T C
Chr1 16821086 A G
Chr1 16821109 A G
Chr1 16821116 T G
Chr1 16821127 G A
Chr1 16821134 C T
Chr1 16821154 T C
Chr1 16821166 C T
Chr1 16821180 T C
Chr1 16821200 A G
Chr1 16821215 G A
Chr1 16821366 C T
Chr1 16821387 A C
Chr1 16821396 A C
Chr1 16821429 T C
Chr1 16821434 G A
Chr1 16821438 C A
Chr1 16821454 T C
Chr1 16821501 T C
Chr1 16821507 A C
Chr1 16821512 T C
Chr1 16821528 G A
Chr1 16821577 A G
Chr1 16821604 C G
Chr1 16821818 C T
Chr1 16821966 T G
Chr1 16821967 T A
Chr1 16822134 T G
Chr1 16822158 A T
Chr1 16823005 G A
Chr1 16823078 G A
Chr1 16823093 A C
Chr1 16823115 C T
Chr1 16823144 A G
Chr1 16823166 C T
Chr1 16823188 C T
Chr1 16823313 G T
Chr1 16823318 C T
Chr1 16823323 G A
Chr1 16823353 T C
Chr1 16823423 G A
Chr1 16823462 A G
Chr1 16823484 T G
Chr1 16823485 T C
Chr1 16823486 T C
Chr1 16823558 C T
Chr1 16823619 T C
Chr1 16823629 G A
Chr1 16823633 C T
Chr1 16823660 A G
Chr1 16823669 A G
Chr1 16823695 T C
Chr1 16823701 G A
Chr1 16823807 T C
Chr1 16823825 T G
Chr1 16823827 C T
Chr1 16823859 C T
Chr1 16824053 A G
Chr1 16824115 T C
Chr1 16824155 A T
Chr1 16824273 G T
Chr1 16824286 C T
Chr1 16824303 G T
Chr1 16824327 A G
Chr1 16824569 C T
Chr1 16824662 T C
Chr1 16824686 T C
Chr1 16824839 C T
Chr1 16825159 G A
Chr1 16825281 T C
Chr1 16825289 G A
Chr1 16825350 T A
Chr1 16825490 A G
Chr1 16825728 T C
Chr1 16825864 C T
Chr1 16826022 C T
Chr1 16826238 A C
Chr1 16826261 C T
Chr1 16826344 C G
Chr1 16826393 A G
Chr1 16826560 A G
Chr1 16826599 T C
Chr1 16826630 C T
Chr1 16826743 A G
Chr1 16826861 T C
Chr1 16826880 A T
Chr1 16827039 T C
Chr1 16827059 A C
Chr1 16827074 A G
Chr1 16827113 T G
Chr1 16827163 C T
Chr1 16827166 T C
Chr1 16827190 G A
Chr1 16827199 G C
Chr1 16827219 T C
Chr1 16827232 A G
Chr1 16827250 T C
Chr1 16827251 A T
Chr1 16827258 T C
Chr1 16827295 T C
Chr1 16827328 A G
Chr1 16827451 G A
Chr1 16827534 G A
Chr1 16827586 A G
Chr1 16827660 T C
Chr1 16827668 A G
Chr1 16827765 G A
Chr1 16827769 G A
Chr1 16827894 G A
Chr1 16827917 G A
Chr1 16828051 T C
Chr1 16828086 G A
Chr1 16828172 T G
Chr1 16828338 C T
Chr1 16828342 G C
Chr1 16828382 A T
Chr1 16828629 T A
Chr1 16828770 T C
Chr1 16828865 T C
Chr1 16828912 C T
Chr1 16828959 G A
Chr1 16828995 T C
Chr1 16829218 G A
Chr1 16829424 G A
Chr1 16829499 G A
Chr1 16829542 G A
Chr1 16829569 T C
Chr1 16829576 T C
Chr1 16829583 T C
Chr1 16829651 G C
Chr1 16829774 A C
Chr1 16829787 G T
Chr1 16829811 A C
Chr1 16829925 C T
Chr1 16830119 T C
Chr1 16830200 C A
Chr1 16830294 A G
Chr1 16830325 T A
Chr1 16830415 A G
Chr1 16830423 G A
Chr1 16830439 C T
Chr1 16830538 T C
Chr1 16830552 A G
Chr1 16830557 C A
Chr1 16830591 C T
Chr1 16830617 G A
Chr1 16830652 C T
Chr1 16830769 T C
Chr1 16830786 G A
Chr1 16830834 A G
Chr1 16830852 A G
Chr1 16830937 G A
Chr1 16831045 C T
Chr1 16831086 A T
Chr1 16831092 C T
Chr1 16831111 T C
Chr1 16831117 G A
Chr1 16831211 G T
Chr1 16831212 T A
Chr1 16831242 C T
Chr1 16831306 C G
Chr1 16831396 C T
Chr1 16831519 T G
Chr1 16831623 C T
Chr1 16831730 C T
Chr1 16831805 C T
Chr1 16831816 T C
Chr1 16831952 T C
Chr1 16832052 C T
Chr1 16832286 T G
Chr1 16832342 C T
Chr1 16832486 C T
Chr1 16832730 G A
Chr1 16832845 T C
Chr1 16832949 G A
Chr1 16833199 T C
Chr1 16833205 C T
Chr1 16833333 T C
Chr1 16833347 G A
Chr1 16833387 T C
Chr1 16833433 C A
Chr1 16833449 A G
Chr1 16833482 G A
Chr1 16833733 C T
Chr1 16833799 G A
Chr1 16833811 G A
Chr1 16833845 G A
Chr1 16833933 G A
Chr1 16834074 A C
Chr1 16834096 A G
Chr1 16834153 T G
Chr1 16834175 T C
Chr1 16834196 C T
Chr1 16834257 C A
Chr1 16834286 A G
Chr1 16834412 C T
Chr1 16834507 T A
Chr1 16834584 A T
Chr1 16834647 T G
Chr1 16834879 C T
Chr1 16835042 C T
Chr1 16835125 C A
Chr1 16835289 G A
Chr1 16835348 A T
Chr1 16835351 G T
Chr1 16835472 C A
Chr1 16835608 T C
Chr1 16835672 C A
Chr1 16835680 G A
Chr1 16835690 A G
Chr1 16835706 G A
Chr1 16835795 T C
Chr1 16835922 G T
Chr1 16835952 C A
Chr1 16836090 C T
Chr1 16836217 C T
Chr1 16836218 C T
Chr1 16836468 C G
Chr1 16836603 G A
Chr1 16836608 C G
Chr1 16836704 A G
Chr1 16836752 T C
Chr1 16836783 G T
Chr1 16836999 T G
Chr1 16837000 G T
Chr1 16837442 T A
Chr1 16837580 G C
Chr1 16837670 T C
Chr1 16837851 C T
Chr1 16837898 G A
Chr1 16837900 A G
Chr1 16837913 T C
Chr1 16837919 C G
Chr1 16837921 C G
Chr1 16837923 C G
Chr1 16837925 C G
Chr1 16838095 C A
Chr1 16838439 T C
Chr1 16838471 T C
Chr1 16838511 T C
Chr1 16838520 C T
Chr1 16839132 G A
Chr1 16839430 T A
Chr1 16839517 T C
Chr1 16839732 C T
Chr1 16840052 C T
Chr1 16840054 T C
Chr1 16840168 T G
Chr1 16840339 C T
Chr1 16840491 T C
Chr1 16840579 A G
Chr1 16841069 C T
Chr1 16841221 G A
Chr1 16841222 C G
Chr1 16841361 G A
Chr1 16841409 T G
Chr1 16841423 G A
Chr1 16841468 T C
Chr1 16841506 T G
Chr1 16841604 A G
Chr1 16841632 C T
Chr1 16841640 C T
Chr1 16841712 C A
Chr1 16841808 T G
Chr1 16841838 C T
Chr1 16841888 A G
Chr1 16841893 C G
Chr1 16841912 G A
Chr1 16842317 A T
Chr1 16843195 C G
Chr1 16843219 C A
Chr1 16843324 C T
Chr1 16843424 G A
Chr1 16843529 A T
Chr1 16843532 G C
Chr1 16843594 A G
Chr1 16843799 C T
Chr1 16843982 T C
Chr1 16844195 A T
Chr1 16844271 C A
Chr1 16844274 A G
Chr1 16844346 A C
Chr1 16844565 A G
Chr1 16844835 C T
Chr1 16844837 T C
Chr1 16844849 G A
Chr1 16844987 C T
Chr1 16845014 C A
Chr1 16845046 T C
Chr1 16845062 G A
Chr1 16845233 C T
Chr1 16845238 T C
Chr1 16845305 A C
Chr1 16845336 A G
Chr1 16845443 G A
Chr1 16846671 C T
Chr1 16846677 C A
Chr1 16846792 G T
Chr1 16846880 A G
Chr1 16846904 A T
Chr1 16846933 G A
Chr1 16846972 C T
Chr1 16847064 T G
Chr1 16847218 T C
Chr1 16847263 C T
Chr1 16847271 G A
Chr1 16847371 T A
Chr1 16847493 C T
Chr1 16847511 C G
Chr1 16847520 C A
Chr1 16847566 C A
Chr1 16847652 C T
Chr1 16847671 G A
Chr1 16847681 T C
Chr1 16847717 G T
Chr1 16847738 A G
Chr1 16847786 G A
Chr1 16847835 T G
Chr1 16847911 T G
Chr1 16847983 G A
Chr1 16848088 C T
Chr1 16848114 T G
Chr1 16848161 G T
Chr1 16848165 G A
Chr1 16848170 G A
Chr1 16848200 G A
Chr1 16848335 T C
Chr1 16848435 G A
Chr1 16848452 T C
Chr1 16848622 C T
Chr1 16848634 C G
Chr1 16848661 C A
Chr1 16848721 A G
Chr1 16848831 G A
Chr1 16848836 A T
Chr1 16848843 A G
Chr1 16848876 G A
Chr1 16849054 T C
Chr1 16849061 T C
Chr1 16849068 A T
Chr1 16849083 G A
Chr1 16849151 C A
Chr1 16849152 A G
Chr1 16849235 G A
Chr1 16849239 A C
Chr1 16849338 A G
Chr1 16849374 G A
Chr1 16849383 A G
Chr1 16849394 T C
Chr1 16849463 G A
Chr1 16849505 C G
Chr1 16849525 C T
Chr1 16849549 T C
Chr1 16849616 G A
Chr1 16849629 C T
Chr1 16849661 T C
Chr1 16849810 T C
Chr1 16849812 A T
Chr1 16849836 A G
Chr1 16849904 A G
Chr1 16849972 G C
Chr1 16850006 G A
Chr1 16850044 T C
Chr1 16850127 G A
Chr1 16850163 A C
Chr1 16850251 G A
Chr1 16850272 C G
Chr1 16850372 C T
Chr1 16850406 G A
Chr1 16850448 G A
Chr1 16850452 A G
Chr1 16850502 A G
Chr1 16850601 C T
Chr1 16850615 G A
Chr1 16850625 T C
Chr1 16850638 T C
Chr1 16850654 T G
Chr1 16850745 A G
Chr1 16850746 T C
Chr1 16850980 A G
Chr1 16851024 C T
Chr1 16851146 G A
Chr1 16851197 C T
Chr1 16851261 A G
Chr1 16851440 A G
Chr1 16851473 G A
Chr1 16851498 C T
Chr1 16851505 C G
Chr1 16851516 A G
Chr1 16851518 C T
Chr1 16851565 G A
Chr1 16851596 C T
Chr1 16851625 C T
Chr1 16851629 T C
Chr1 16851632 C T
Chr1 16851645 A G
Chr1 16851717 G A
Chr1 16851743 T G
Chr1 16851779 G A
Chr1 16851819 T C
Chr1 16851882 G A
Chr1 16851895 A G
Chr1 16851898 T G
Chr1 16851906 C A
Chr1 16851979 A T
Chr1 16852000 A G
Chr1 16852005 G C
Chr1 16852012 T G
Chr1 16852018 T A
Chr1 16852019 G C
Chr1 16852041 C T
Chr1 16852043 A G
Chr1 16852084 G A
Chr1 16852093 C T
Chr1 16852099 C T
Chr1 16852102 T C
Chr1 16852104 G A
Chr1 16852116 T C
Chr1 16852122 G A
Chr1 16852124 T C
Chr1 16852129 C T
Chr1 16852142 C A
Chr1 16852154 A G
Chr1 16852163 G A
Chr1 16852191 T C
Chr1 16852195 A T
Chr1 16852200 T G
Chr1 16852232 C T
Chr1 16852233 G A
Chr1 16852251 T C
Chr1 16852275 A G
Chr1 16852312 A G
Chr1 16852346 T C
Chr1 16852386 C T
Chr1 16852440 G A
Chr1 16852464 T C
Chr1 16852484 A G
Chr1 16852486 T G
Chr1 16852488 A G
Chr1 16852564 C T
Chr1 16852601 A G
Chr1 16852606 T G
Chr1 16852641 C T
Chr1 16852769 C T
Chr1 16852950 A T
Chr1 16852973 T C
Chr1 16853011 T C
Chr1 16853105 G A
Chr1 16853115 T A
Chr1 16853151 A C
Chr1 16853208 C T
Chr1 16853217 T C
Chr1 16853333 A G
Chr1 16853420 C T
Chr1 16853465 T C
Chr1 16853720 G A
Chr1 16853731 A T
Chr1 16853972 T C
Chr1 16853992 C T
Chr1 16854041 G A
Chr1 16854071 T G
Chr1 16854141 G A
Chr1 16854159 T C
Chr1 16854199 G C
Chr1 16854724 C T
Chr1 16854768 A G
Chr1 16854803 G A
Chr1 16854816 T C
Chr1 16854876 G C
Chr1 16854890 A G
Chr1 16854997 C T
Chr1 16855140 C T
Chr1 16855339 A C
Chr1 16855445 A G
Chr1 16855471 T C
Chr1 16855509 G A
Chr1 16855531 T C
Chr1 16855867 C T
Chr1 16855881 C T
Chr1 16855939 G A
Chr1 16856013 T C
Chr1 16856071 G A
Chr1 16856079 C T
Chr1 16856087 G C
Chr1 16856188 C T
Chr1 16856217 T C
Chr1 16856237 G A
Chr1 16856288 G T
Chr1 16856374 A G
Chr1 16856507 C G
Chr1 16856566 C G
Chr1 16856568 G A
Chr1 16856578 A G
Chr1 16856598 A G
Chr1 16856763 T C
Chr1 16856826 C T
Chr1 16856914 G T
Chr1 16856931 A G
Chr1 16856953 C T
Chr1 16857063 A C
Chr1 16857089 T A
Chr1 16857102 T C
Chr1 16857215 T C
Chr1 16857297 C A
Chr1 16857310 A T
Chr1 16857339 C T
Chr1 16857352 G A
Chr1 16857387 C A
Chr1 16857399 A G
Chr1 16857428 T C
Chr1 16857436 T C
Chr1 16857447 A G
Chr1 16857565 G T
Chr1 16857791 G A
Chr1 16857813 G A
Chr1 16857839 T C
Chr1 16857862 C T
Chr1 16857869 G A
Chr1 16857874 T C
Chr1 16857898 C T
Chr1 16857907 C T
Chr1 16857973 A C
Chr1 16858019 A G
Chr1 16858027 C G
Chr1 16858045 C T
Chr1 16858074 A G
Chr1 16858083 G T
Chr1 16858086 T C
Chr1 16858111 C T
Chr1 16858192 A G
Chr1 16858193 T C
Chr1 16858206 G A
Chr1 16858235 C T
Chr1 16858237 A G
Chr1 16858246 G A
Chr1 16858267 G A
Chr1 16858286 A G
Chr1 16858292 C G
Chr1 16858419 T C
Chr1 16858450 T C
Chr1 16858668 T A
Chr1 16858701 C T
Chr1 16858775 G A
Chr1 16858804 T C
Chr1 16858907 A G
Chr1 16858965 T C
Chr1 16858969 G A
Chr1 16858976 C T
Chr1 16859042 T C
Chr1 16859070 T A
Chr1 16859076 C T
Chr1 16859154 C G
Chr1 16859183 A C
Chr1 16859347 C A
Chr1 16859368 T C
Chr1 16859504 A G
Chr1 16859517 C T
Chr1 16859555 G A
Chr1 16859581 T C
Chr1 16859621 T C
Chr1 16859781 G A
Chr1 16860247 G C
Chr1 16860257 T C
Chr1 16860336 G A
Chr1 16860403 C T
Chr1 16860429 A C
Chr1 16860514 A G
Chr1 16860584 G A
Chr1 16860630 C G
Chr1 16860664 C T
Chr1 16860710 T C
Chr1 16860847 G T
Chr1 16860876 T G
Chr1 16860878 T C
Chr1 16860893 T C
Chr1 16860897 G A
Chr1 16861168 C T
Chr1 16861232 G A
Chr1 16861233 G T
Chr1 16861282 C T
Chr1 16861308 A T
Chr1 16861321 A C
Chr1 16861327 A C
Chr1 16861347 C T
Chr1 16861374 G A
Chr1 16861396 C T
Chr1 16861476 T G
Chr1 16861785 T C
Chr1 16861814 G A
Chr1 16861836 A T
Chr1 16861842 T C
Chr1 16861892 C T
Chr1 16861953 T C
Chr1 16861976 G A
Chr1 16862030 T C
Chr1 16862056 T C
Chr1 16862075 A C
Chr1 16862148 A G
Chr1 16862169 A G
Chr1 16862192 G A
Chr1 16862197 G A
Chr1 16862200 C T
Chr1 16862248 C T
Chr1 16862270 T C
Chr1 16862282 C T
Chr1 16862285 C T
Chr1 16862309 A G
Chr1 16862310 A G
Chr1 16862324 A C
Chr1 16862354 A T
Chr1 16862357 T A
Chr1 16862373 G A
Chr1 16862416 T C
Chr1 16862449 G A
Chr1 16862455 C T
Chr1 16862547 C T
Chr1 16862559 G A
Chr1 16862571 C T
Chr1 16862612 C T
Chr1 16862632 T C
Chr1 16862645 T C
Chr1 16862668 A G
Chr1 16862748 C A
Chr1 16862749 G T
Chr1 16862792 T C
Chr1 16862816 T C
Chr1 16862854 T A
Chr1 16862894 A G
Chr1 16862895 A C
Chr1 16862956 T C
Chr1 16862962 C A
Chr1 16863015 A T
Chr1 16863029 G A
Chr1 16863067 A T
Chr1 16863097 T C
Chr1 16863121 T C
Chr1 16863130 G A
Chr1 16863132 C T
Chr1 16863182 G A
Chr1 16863202 G T
Chr1 16863243 T A
Chr1 16863262 A G
Chr1 16863293 G T
Chr1 16863319 G T
Chr1 16863376 G A
Chr1 16863388 C T
Chr1 16863405 G A
Chr1 16863459 T C
Chr1 16863608 G A
Chr1 16863624 C T
Chr1 16863626 G A
Chr1 16863704 G A
Chr1 16863709 C A
Chr1 16863724 C T
Chr1 16863779 C T
Chr1 16863813 G A
Chr1 16863816 G A
Chr1 16863823 A G
Chr1 16863838 T A
Chr1 16863841 G A
Chr1 16863930 T C
Chr1 16863943 T C
Chr1 16863952 G A
Chr1 16863956 A G
Chr1 16863977 C T
Chr1 16863988 T C
Chr1 16864004 T C
Chr1 16864006 G A
Chr1 16864056 C T
Chr1 16864060 G A
Chr1 16864069 C T
Chr1 16864104 A G
Chr1 16864158 A T
Chr1 16864162 G A
Chr1 16864209 A C
Chr1 16864251 C T
Chr1 16864252 A G
Chr1 16864268 A G
Chr1 16864293 G A
Chr1 16864327 T A
Chr1 16864364 G A
Chr1 16864380 C T
Chr1 16864405 T G
Chr1 16864486 G T
Chr1 16864487 G A
Chr1 16864502 T C
Chr1 16864508 C T
Chr1 16864515 G C
Chr1 16864565 C T
Chr1 16864575 G A
Chr1 16864581 G A
Chr1 16864622 A G
Chr1 16864640 G C
Chr1 16864650 A G
Chr1 16864671 T C
Chr1 16864690 C T
Chr1 16864748 C T
Chr1 16864749 C G
Chr1 16864790 T C
Chr1 16864803 T C
Chr1 16864823 A T
Chr1 16864838 G A
Chr1 16864853 C T
Chr1 16865007 G A
Chr1 16865034 C A
Chr1 16865035 C T
Chr1 16865196 G C
Chr1 16865228 G A
Chr1 16865319 T C
Chr1 16865344 C A
Chr1 16865508 T G
Chr1 16865562 T C
Chr1 16865586 A T
Chr1 16865738 A G
Chr1 16865892 G C
Chr1 16865903 A G
Chr1 16865943 G T
Chr1 16865976 C G
Chr1 16866114 A G
Chr1 16866125 A C
Chr1 16866262 C A
Chr1 16866274 T C
Chr1 16866325 C T
Chr1 16866344 G A
Chr1 16866357 G A
Chr1 16866378 T C
Chr1 16866381 C T
Chr1 16866483 G A
Chr1 16866566 G A
Chr1 16866678 C A
Chr1 16867038 G A
Chr1 16867065 G A
Chr1 16867078 C T
Chr1 16867221 A C
Chr1 16867280 C T
Chr1 16867323 T C
Chr1 16867337 C T
Chr1 16867366 T C
Chr1 16867451 C A
Chr1 16867659 T C
Chr1 16867671 G T
Chr1 16867715 C A
Chr1 16867722 C T
Chr1 16867752 G T
Chr1 16867770 T C
Chr1 16867771 C T
Chr1 16867897 A G
Chr1 16867930 T C
Chr1 16867957 G A
Chr1 16867968 G T
Chr1 16867983 A C
Chr1 16868093 A G
Chr1 16868118 C T
Chr1 16868127 G A
Chr1 16868209 A C
Chr1 16868344 A G
Chr1 16868516 C A
Chr1 16868594 G A
Chr1 16868661 T C
Chr1 16868799 T C
Chr1 16868883 T G
Chr1 16868946 T C
Chr1 16869096 T C
Chr1 16869124 C T
Chr1 16869183 T G
Chr1 16869207 G A
Chr1 16869231 A G
Chr1 16869248 A G
Chr1 16869251 C T
Chr1 16869320 A G
Chr1 16869321 A G
Chr1 16869336 C G
Chr1 16869342 C T
Chr1 16869359 G A
Chr1 16869363 T G
Chr1 16869407 G A
Chr1 16869485 T G
Chr1 16869646 C T
Chr1 16869651 A G
Chr1 16869770 A T
Chr1 16869890 G A
Chr1 16869960 A C
Chr1 16869976 G C
Chr1 16870027 C T
Chr1 16870038 C T
Chr1 16870044 C T
Chr1 16870067 C T
Chr1 16870141 G A
Chr1 16870182 C A
Chr1 16870201 G A
Chr1 16870218 C T
Chr1 16870249 C G
Chr1 16870313 G A
Chr1 16870316 A G
Chr1 16870410 A G
Chr1 16870491 C A
Chr1 16870599 G C
Chr1 16870791 A C
Chr1 16870794 G A
Chr1 16870906 A G
Chr1 16871051 G A
Chr1 16871144 G A
Chr1 16871155 T C
Chr1 16871251 T C
Chr1 16871347 C T
Chr1 16871379 T A
Chr1 16871395 C T
Chr1 16871452 A G
Chr1 16871583 G C
Chr1 16871611 A G
Chr1 16871613 T C
Chr1 16871646 G A
Chr1 16871665 T G
Chr1 16871838 C T
Chr1 16871875 G A
Chr1 16871904 G A
Chr1 16871956 T C
Chr1 16872002 C T
Chr1 16872129 C T
Chr1 16872200 C T
Chr1 16872234 T C
Chr1 16872245 T C
Chr1 16872318 C T
Chr1 16872320 A G
Chr1 16872356 G A
Chr1 16872372 C T
Chr1 16872389 A G
Chr1 16872411 C T
Chr1 16872443 C T
Chr1 16872564 C T
Chr1 16872602 G A
Chr1 16872647 T C
Chr1 16872690 C G
Chr1 16872752 G A
Chr1 16872833 C T
Chr1 16872851 T C
Chr1 16872889 G A
Chr1 16872969 A G
Chr1 16873029 T C
Chr1 16873075 G A
Chr1 16873079 G A
Chr1 16873096 G A
Chr1 16873167 A G
Chr1 16873177 G A
Chr1 16873216 C T
Chr1 16873223 T C
Chr1 16873264 A G
Chr1 16873269 T C
Chr1 16873333 G T
Chr1 16873450 A G
Chr1 16873462 G T
Chr1 16873482 A G
Chr1 16873517 G A
Chr1 16873568 C T
Chr1 16873601 G A
Chr1 16873622 A G
Chr1 16873651 T C
Chr1 16873659 C T
Chr1 16873661 G A
Chr1 16873668 A C
Chr1 16873713 A G
Chr1 16873722 C G
Chr1 16873836 A G
Chr1 16873921 T C
Chr1 16873985 T G
Chr1 16874018 T C
Chr1 16874092 T C
Chr1 16874180 A G
Chr1 16874230 C T
Chr1 16874300 G A
Chr1 16874348 C A
Chr1 16874426 G T
Chr1 16874436 G T
Chr1 16874482 A G
Chr1 16874487 T C
Chr1 16874505 G T
Chr1 16874564 T C
Chr1 16874718 T G
Chr1 16874741 G A
Chr1 16874747 A G
Chr1 16874849 C G
Chr1 16874900 C G
Chr1 16874979 G A
Chr1 16875014 G A
Chr1 16875059 C T
Chr1 16875073 T A
Chr1 16887767 A G
Chr1 16887818 T G
Chr1 16887829 T G
Chr1 16887890 T A
Chr1 16888045 A G
Chr1 16888093 T C
Chr1 16888124 G C
Chr1 16888379 C T
Chr1 16888392 C T
Chr1 16888403 C A
Chr1 16888411 T C
Chr1 16888429 A G
Chr1 16888474 G A
Chr1 16888488 A G
Chr1 16888491 A G
Chr1 16888512 G A
Chr1 16888560 C T
Chr1 16888594 G A
Chr1 16888685 C T
Chr1 16888754 C T
Chr1 16888765 C T
Chr1 16888868 T C
Chr1 16888872 G A
Chr1 16888944 C T
Chr1 16889010 G A
Chr1 16889051 G A
Chr1 16889115 C T
Chr1 16889146 C T
Chr1 16889213 C T
Chr1 16889236 T C
Chr1 16889307 C G
Chr1 16889312 C T
Chr1 16889324 C T
Chr1 16889350 T C
Chr1 16889384 T C
Chr1 16889388 C T
Chr1 16889468 A G
Chr1 16889542 T C
Chr1 16889560 T A
Chr1 16889616 G A
Chr1 16889708 G T
Chr1 16889811 A C
Chr1 16889833 G T
Chr1 16890290 A C
Chr1 16890510 G A
Chr1 16890579 T C
Chr1 16891280 C T
Chr1 16891436 A T
Chr1 16891854 A T
Chr1 16892782 A G
Chr1 16892937 T C
Chr1 16893568 A C
Chr1 16894170 G T
Chr1 16894251 C T
Chr1 16894459 A T
Chr1 16894919 A G
Chr1 16895295 T A
Chr1 16895532 A C
Chr1 16895665 A G
Chr1 16895727 A G
Chr1 16895978 G C
Chr1 16896028 C T
Chr1 16896241 C T
Chr1 16896445 G A
Chr1 16896457 A G
Chr1 16897118 C T
Chr1 16897161 A G
Chr1 16897211 G A
Chr1 16897325 C T
Chr1 16897582 G A
Chr1 16897804 T C
Chr1 16898089 C G
Chr1 16898090 C G
Chr1 16898091 T A
Chr1 16898376 G T
Chr1 16898559 T C
Chr1 16898633 T A
Chr1 16898726 A G
Chr1 16898761 T C
Chr1 16898819 A C
Chr1 16898929 C G
Chr1 16899017 C T
Chr1 16899072 C T
Chr1 16899074 A G
Chr1 16899125 C T
Chr1 16899138 C T
Chr1 16899160 G A
Chr1 16899181 G C
Chr1 16899186 C T
Chr1 16899203 G A
Chr1 16899256 C T
Chr1 16899299 G A
Chr1 16899345 T G
Chr1 16899383 G A
Chr1 16899548 A G
Chr1 16899557 T C
Chr1 16899843 C T
Chr1 16899894 G T
Chr1 16900048 T C
Chr1 16900058 T G
Chr1 16900125 G T
Chr1 16900134 G C
Chr1 16900152 T C
Chr1 16900234 G A
Chr1 16900235 G T
Chr1 16900329 A C
Chr1 16900331 G A
Chr1 16900381 C T
Chr1 16900484 A C
Chr1 16900709 T C
Chr1 16901357 C A
Chr1 16901588 C T
Chr1 16901608 A G
Chr1 16901713 A C
Chr1 16901784 A G
Chr1 16901815 C T
Chr1 16901840 G T
Chr1 16901841 C T
Chr1 16901872 C T
Chr1 16901964 A G
Chr1 16902029 T C
Chr1 16902056 C T
Chr1 16902077 T C
Chr1 16902140 T C
Chr1 16902186 A G
Chr1 16902211 T G
Chr1 16902309 G A
Chr1 16902313 T C
Chr1 16902393 T G
Chr1 16902424 T C
Chr1 16902481 A C
Chr1 16902501 A G
Chr1 16902603 C T
Chr1 16902642 T G
Chr1 16902743 T C
Chr1 16902747 T C
Chr1 16902793 T C
Chr1 16902800 T A
Chr1 16902845 A G
Chr1 16903015 C T
Chr1 16903023 G A
Chr1 16903101 A G
Chr1 16903130 A G
Chr1 16903134 G T
Chr1 16903178 A C
Chr1 16903196 T G
Chr1 16903218 T C
Chr1 16903241 C T
Chr1 16903317 G A
Chr1 16903330 T C
Chr1 16903419 T A
Chr1 16903449 G T
Chr1 16903563 G A
Chr1 16903596 G T
Chr1 16903685 T C
Chr1 16903781 G A
Chr1 16903843 C T
Chr1 16903848 T C
Chr1 16903925 C T
Chr1 16903933 A C
Chr1 16903977 T C
Chr1 16904093 T C
Chr1 16904332 G A
Chr1 16904355 C T
Chr1 16904764 A C
Chr1 16904863 T C
Chr1 16904865 A G
Chr1 16904977 G T
Chr1 16905063 T C
Chr1 16905069 A G
Chr1 16905146 T G
Chr1 16905154 T C
Chr1 16905222 T C
Chr1 16905234 A G
Chr1 16905237 G C
Chr1 16905251 A G
Chr1 16905273 G A
Chr1 16905304 T C
Chr1 16905372 C T
Chr1 16905406 C T
Chr1 16905486 A G
Chr1 16905520 C T
Chr1 16905557 T C
Chr1 16905654 C T
Chr1 16905689 G T
Chr1 16905690 C T
Chr1 16905803 A G
Chr1 16905838 A G
Chr1 16905839 G C
Chr1 16905851 T C
Chr1 16905880 T C
Chr1 16905918 A G
Chr1 16905934 C T
Chr1 16906232 G T
Chr1 16906262 G A
Chr1 16906326 G A
Chr1 16906447 C T
Chr1 16906511 C T
Chr1 16906571 T A
Chr1 16906837 G A
Chr1 16906838 C T
Chr1 16906877 C T
Chr1 16906940 A T
Chr1 16907012 G T
Chr1 16907013 A G
Chr1 16907061 G A
Chr1 16907126 T A
Chr1 16907155 G A
Chr1 16907159 C T
Chr1 16907173 A G
Chr1 16907211 G A
Chr1 16907265 A G
Chr1 16907273 T C
Chr1 16907289 C T
Chr1 16907333 T A
Chr1 16907346 C T
Chr1 16907386 T C
Chr1 16907422 T C
Chr1 16907441 C T
Chr1 16907566 A G
Chr1 16907617 A G
Chr1 16907627 T C
Chr1 16907656 A T
Chr1 16907677 T C
Chr1 16907678 T A
Chr1 16907686 T C
Chr1 16907692 T C
Chr1 16907764 A G
Chr1 16907773 C A
Chr1 16907811 G A
Chr1 16907827 G A
Chr1 16907846 T C
Chr1 16907867 G A
Chr1 16907953 G T
Chr1 16907954 C T
Chr1 16907985 C T
Chr1 16908247 T C
Chr1 16908270 C T
Chr1 16908366 A C
Chr1 16908549 C T
Chr1 16908610 A C
Chr1 16908932 G A
Chr1 16909079 G A
Chr1 16909117 A G
Chr1 16909137 C T
Chr1 16909147 C T
Chr1 16909194 A G
Chr1 16909243 C A
Chr1 16909264 A G
Chr1 16909268 T C
Chr1 16909303 T C
Chr1 16909392 C T
Chr1 16909398 T C
Chr1 16909407 G T
Chr1 16909439 G A
Chr1 16909445 T C
Chr1 16909612 T C
Chr1 16909757 A C
Chr1 16909784 A G
Chr1 16909793 A C
Chr1 16909886 T C
Chr1 16909918 T C
Chr1 16909950 G A
Chr1 16909994 C T
Chr1 16910047 C T
Chr1 16910048 T G
Chr1 16910052 G A
Chr1 16910089 A G
Chr1 16910238 C T
Chr1 16910239 G A
Chr1 16910313 A T
Chr1 16910335 C T
Chr1 16910345 T C
Chr1 16910371 G A
Chr1 16910493 A T
Chr1 16910511 A C
Chr1 16910547 T A
Chr1 16910642 G A
Chr1 16910664 C T
Chr1 16910684 T G
Chr1 16911066 T A
Chr1 16911085 T C
Chr1 16911222 C G
Chr1 16911393 A G
Chr1 16911429 G A
Chr1 16911437 A G
Chr1 16911755 A G
Chr1 16912028 T C
Chr1 16912070 G A
Chr1 16912086 A G
Chr1 16912107 T C
Chr1 16912150 G A
Chr1 16912305 G T
Chr1 16912514 A G
Chr1 16912561 T C
Chr1 16912610 T C
Chr1 16912652 T C
Chr1 16912723 G A
Chr1 16912773 C T
Chr1 16912781 C T
Chr1 16912797 G A
Chr1 16912810 T C
Chr1 16913055 T G
Chr1 16913056 C T
Chr1 16913068 C T
Chr1 16913140 G A
Chr1 16913209 A G
Chr1 16913245 A G
Chr1 16913251 C T
Chr1 16913255 G A
Chr1 16913270 T C
Chr1 16913456 G A
Chr1 16913710 A C
Chr1 16913815 G A
Chr1 16913821 G A
Chr1 16913846 G A
Chr1 16913848 C T
Chr1 16914034 T A
Chr1 16914161 C A
Chr1 16914216 G A
Chr1 16914281 G T
Chr1 16914376 G A
Chr1 16914404 G C
Chr1 16914518 G T
Chr1 16914538 C T
Chr1 16914577 T C
Chr1 16914642 A T
Chr1 16914644 C G
Chr1 16914647 C T
Chr1 16914714 G T
Chr1 16914791 T G
Chr1 16914862 A C
Chr1 16914912 T G
Chr1 16915076 T C
Chr1 16915095 T C
Chr1 16915110 G A
Chr1 16915166 T C
Chr1 16915187 C T
Chr1 16915229 T C
Chr1 16915234 C T
Chr1 16915305 G A
Chr1 16915329 C T
Chr1 16915333 A G
Chr1 16915366 C T
Chr1 16915413 A G
Chr1 16915447 G A
Chr1 16915460 T A
Chr1 16915491 A G
Chr1 16915581 A G
Chr1 16915626 C T
Chr1 16915669 T C
Chr1 16915687 A G
Chr1 16915733 G A
Chr1 16915900 A C
Chr1 16916121 T C
Chr1 16916261 A T
Chr1 16916444 A G
Chr1 16916514 A G
Chr1 16916516 A G
Chr1 16916530 T G
Chr1 16916574 C T
Chr1 16916595 G A
Chr1 16916644 A G
Chr1 16916647 G A
Chr1 16916742 T A
Chr1 16916781 A G
Chr1 16916788 T C
Chr1 16916807 C G
Chr1 16916836 T A
Chr1 16916842 G A
Chr1 16916846 A G
Chr1 16916848 T C
Chr1 16916896 A G
Chr1 16916934 G T
Chr1 16916941 A G
Chr1 16916942 A T
Chr1 16916963 C G
Chr1 16916975 T C
Chr1 16916986 A G
Chr1 16917057 A T
Chr1 16917126 C T
Chr1 16917158 T G
Chr1 16917173 C T
Chr1 16917182 T C
Chr1 16917273 G A
Chr1 16917426 A G
Chr1 16917436 A G
Chr1 16917608 T G
Chr1 16917658 T C
Chr1 16917970 A G
Chr1 16918032 C T
Chr1 16918054 C T
Chr1 16918085 A G
Chr1 16918096 A G
Chr1 16918125 G A
Chr1 16918255 A G
Chr1 16918281 C T
Chr1 16918392 G A
Chr1 16918575 C T
Chr1 16918707 C A
Chr1 16918843 G T
Chr1 16918930 A T
Chr1 16919037 T G
Chr1 16919212 T C
Chr1 16919252 A G
Chr1 16930973 G A
Chr1 16931030 T A
Chr1 16931044 G C
Chr1 16931052 T C
Chr1 16931059 T C
Chr1 16931104 A G
Chr1 16931188 C T
Chr1 16931235 T C
Chr1 16931263 A G
Chr1 16931406 A G
Chr1 16931465 A G
Chr1 16931479 C T
Chr1 16931483 G A
Chr1 16931687 C T
Chr1 16931726 T C
Chr1 16931770 G A
Chr1 16931819 T G
Chr1 16931859 C T
Chr1 16931888 T C
Chr1 16931939 G A
Chr1 16932027 C T
Chr1 16932035 A T
Chr1 16932071 A G
Chr1 16932320 C T
Chr1 16932347 C T
Chr1 16932406 C A
Chr1 16932464 A C
Chr1 16932508 T A
Chr1 16932528 A G
Chr1 16932640 G T
Chr1 16932666 A G
Chr1 16932733 A T
Chr1 16932826 A G
Chr1 16932900 T C
Chr1 16932909 A G
Chr1 16932959 T C
Chr1 16932983 C T
Chr1 16933025 G T
Chr1 16933149 A C
Chr1 16933151 G A
Chr1 16933260 C T
Chr1 16933293 G A
Chr1 16933314 C T
Chr1 16933333 C T
Chr1 16933721 C T
Chr1 16933745 C T
Chr1 16933769 C T
Chr1 16933800 G A
Chr1 16933823 G A
Chr1 16933862 G A
Chr1 16933866 G A
Chr1 16933916 T C
Chr1 16933917 C T
Chr1 16934002 C T
Chr1 16934054 G A
Chr1 16934158 C T
Chr1 16934229 C T
Chr1 16934230 A G
Chr1 16934249 C T
Chr1 16934262 G A
Chr1 16934397 A G
Chr1 16934429 T A
Chr1 16934444 T C
Chr1 16934594 G A
Chr1 16934814 A G
Chr1 16934996 G A
Chr1 16935065 T G
Chr1 16935105 G T
Chr1 16935172 C T
Chr1 16935281 T C
Chr1 16935322 A G
Chr1 16935345 G A
Chr1 16935389 A G
Chr1 16935401 G A
Chr1 16935420 T C
Chr1 16935425 G A
Chr1 16935448 C T
Chr1 16935466 C T
Chr1 16935476 A C
Chr1 16935496 T C
Chr1 16935528 C A
Chr1 16935557 T A
Chr1 16935705 C T
Chr1 16935764 C T
Chr1 16936397 T A
Chr1 16936609 C T
Chr1 16936610 A G
Chr1 16936652 G A
Chr1 16936671 G A
Chr1 16936697 C T
Chr1 16936709 T C
Chr1 16936939 G A
Chr1 16936945 A G
Chr1 16936958 A C
Chr1 16936992 T C
Chr1 16936999 T C
Chr1 16937079 T C
Chr1 16937172 T C
Chr1 16937194 A G
Chr1 16937196 G A
Chr1 16937222 C T
Chr1 16937235 A C
Chr1 16937726 A G
Chr1 16938065 G A
Chr1 16938133 A G
Chr1 16938243 G C
Chr1 16938396 C T
Chr1 16938435 G A
Chr1 16938437 T C
Chr1 16938458 A G
Chr1 16938485 C G
Chr1 16938504 A G
Chr1 16938718 A T
Chr1 16938727 C T
Chr1 16938738 C A
Chr1 16938796 C T
Chr1 16938797 C A
Chr1 16938802 G A
Chr1 16938848 G A
Chr1 16938850 G A
Chr1 16938938 G A
Chr1 16938961 G T
Chr1 16939146 C T
Chr1 16939222 T C
Chr1 16939440 A T
Chr1 16939471 G T
Chr1 16939510 G A
Chr1 16939588 C T
Chr1 16939678 T G
Chr1 16939697 T C
Chr1 16939717 C G
Chr1 16939728 A G
Chr1 16939782 G A
Chr1 16939874 T C
Chr1 16939883 T G
Chr1 16939937 G A
Chr1 16939999 C T
Chr1 16940031 C T
Chr1 16940178 C T
Chr1 16940202 G A
Chr1 16940247 C T
Chr1 16940257 C T
Chr1 16940259 T G
Chr1 16940330 G A
Chr1 16940367 A G
Chr1 16940398 A T
Chr1 16940413 A G
Chr1 16940424 T C
Chr1 16940727 A G
Chr1 16940738 T C
Chr1 16940804 A G
Chr1 16940856 C T
Chr1 16940860 A T
Chr1 16941045 A G
Chr1 16941133 A G
Chr1 16941171 C T
Chr1 16941243 A G
Chr1 16941286 C T
Chr1 16941458 C T
Chr1 16941510 T C
Chr1 16941599 T G
Chr1 16941673 C T
Chr1 16941779 T C
Chr1 16941797 A G
Chr1 16941859 C T
Chr1 16941894 A G
Chr1 16941961 T C
Chr1 16942105 A C
Chr1 16942128 A G
Chr1 16942137 C T
Chr1 16942164 A G
Chr1 16942227 C T
Chr1 16942237 T G
Chr1 16942246 C T
Chr1 16942401 C G
Chr1 16942411 A G
Chr1 16942466 A G
Chr1 16942544 A G
Chr1 16942811 A G
Chr1 16943215 T C
Chr1 16943243 A G
Chr1 16943274 G A
Chr1 16943289 T C
Chr1 16943309 A T
Chr1 16943349 G A
Chr1 16943453 A G
Chr1 16943519 A C
Chr1 16943564 C G
Chr1 16943578 T C
Chr1 16943689 C G
Chr1 16943738 A G
Chr1 16943770 T A
Chr1 16943780 G A
Chr1 16943959 G A
Chr1 16944113 C A
Chr1 16944244 G A
Chr1 16944489 G A
Chr1 16944494 G A
Chr1 16944592 C T
Chr1 16944624 C T
Chr1 16944634 T C
Chr1 16944698 T C
Chr1 16955988 G T
Chr1 16956031 C A
Chr1 16956060 A G
Chr1 16956066 A G
Chr1 16956127 C T
Chr1 16956255 C T
Chr1 16956311 G A
Chr1 16956451 A G
Chr1 16956469 A C
Chr1 16956529 G T
Chr1 16956603 A G
Chr1 16956611 T C
Chr1 16956657 C T
Chr1 16956730 G C
Chr1 16957007 T G
Chr1 16957023 T C
Chr1 16957193 T A
Chr1 16957204 G A
Chr1 16957310 C T
Chr1 16957377 T C
Chr1 16957416 A G
Chr1 16957434 C T
Chr1 16957509 G C
Chr1 16957516 T C
Chr1 16957533 G C
Chr1 16957560 G A
Chr1 16957576 A T
Chr1 16957616 C A
Chr1 16957632 T C
Chr1 16957634 T G
Chr1 16957673 A G
Chr1 16957736 A G
Chr1 16957849 C T
Chr1 16957898 A G
Chr1 16957968 A G
Chr1 16958000 C G
Chr1 16958003 A G
Chr1 16958020 C A
Chr1 16958111 C A
Chr1 16958115 C T
Chr1 16958193 G A
Chr1 16958546 T G
Chr1 16958565 A T
Chr1 16958587 A C
Chr1 16958605 A G
Chr1 16958670 A C
Chr1 16958693 T C
Chr1 16958706 C T
Chr1 16958756 T C
Chr1 16959095 G A
Chr1 16959104 G A
Chr1 16959157 G A
Chr1 17015968 A G
Chr1 17016009 C T
Chr1 17016011 A T
Chr1 17016029 C G
Chr1 17016089 G C
Chr1 17016112 T C
Chr1 17016114 T C
Chr1 17016125 A C
Chr1 17016126 G C
Chr1 17016127 A C
Chr1 17016134 G C
Chr1 17016136 T C
Chr1 17016144 C T
Chr1 17016147 C T
Chr1 17016149 C A
Chr1 17016183 T A
Chr1 17016190 C A
Chr1 17016191 C T
Chr1 17016198 T A
Chr1 17016201 C A
Chr1 17016202 T G
Chr1 17016205 T G
Chr1 17016206 C G
Chr1 17016208 T C
Chr1 17016209 C G
Chr1 17016210 C G
Chr1 17016212 C G
Chr1 17016213 T G
Chr1 17016214 C G
Chr1 17016215 T A
Chr1 17016218 T G
Chr1 17016219 C G
Chr1 17016222 T G
Chr1 17016224 T G
Chr1 17016225 T G
Chr1 17016229 T G
Chr1 17016231 A G
Chr1 17016237 C A
Chr1 17016238 C A
Chr1 17016244 C G
Chr1 17016245 C A
Chr1 17016255 A G
Chr1 17016257 C A
Chr1 17016261 T C
Chr1 17016286 G C
Chr1 17016299 C T
Chr1 17016322 G A
Chr1 17016332 G C
Chr1 17016334 G C
Chr1 17016337 G C
Chr1 17016353 G C
Chr1 17016360 C T
Chr1 17016366 T C
Chr1 17016416 C T
Chr1 17016417 A G
Chr1 17016459 T G
Chr1 17016523 G A
Chr1 17016622 G A
Chr1 17016645 A C
Chr1 17016662 T C
Chr1 17016708 A G
Chr1 17016733 G T
Chr1 17016734 A T
Chr1 17016738 G C
Chr1 17016739 T C
Chr1 17016742 C G
Chr1 17016745 C G
Chr1 17016746 C G
Chr1 17016747 C T
Chr1 17016753 C T
Chr1 17016771 G A
Chr1 17016779 G T
Chr1 17016783 G C
Chr1 17016797 A G
Chr1 17016804 A C
Chr1 17016810 A G
Chr1 17016831 G A
Chr1 17016838 C A
Chr1 17016842 A T
Chr1 17016850 C T
Chr1 17016863 G A
Chr1 17016885 A G
Chr1 17016886 T C
Chr1 17016898 G A
Chr1 17063127 C T
Chr1 17063136 G C
Chr1 17063145 A C
Chr1 17063149 A G
Chr1 17063157 C G
Chr1 17063161 T C
Chr1 17063167 C T
Chr1 17063184 C T
Chr1 17063185 A T
Chr1 17063210 T G
Chr1 17063271 A G
Chr1 17063286 A T
Chr1 17063341 A G
Chr1 17063358 A G
Chr1 17063394 C G
Chr1 17063402 A G
Chr1 17063406 G C
Chr1 17063426 A G
Chr1 17063442 T A
Chr1 17063453 G A
Chr1 17063499 G T
Chr1 17063503 T C
Chr1 17063504 G A
Chr1 17063505 C T
Chr1 17063524 T C
Chr1 17063556 C T
Chr1 17063560 G C
Chr1 17063561 G T
Chr1 17063572 C G
Chr1 17063578 T A
Chr1 17063585 C T
Chr1 17063608 T G
Chr1 17063625 C T
Chr1 17063641 T C
Chr1 17063645 A C
Chr1 17063649 T A
Chr1 17063654 G T
Chr1 17063658 T C
Chr1 17063660 C T
Chr1 17063673 T C
Chr1 17063675 C G
Chr1 17063699 T C
Chr1 17063700 G T
Chr1 17063701 T C
Chr1 17063705 G T
Chr1 17063712 A G
Chr1 17063716 G C
Chr1 17063736 A G
Chr1 17063740 T C
Chr1 17139100 T A
Chr1 17139101 C A
Chr1 17139109 G T
Chr1 17139117 G A
Chr1 17139119 G T
Chr1 17139150 G C
Chr1 17139151 A G
Chr1 17139153 A T
Chr1 17139155 A G
Chr1 17139206 C G
Chr1 17139210 T C
Chr1 17139211 G A
Chr1 17139240 C T
Chr1 17139262 G A
Chr1 17139263 A C
Chr1 17139284 C T
Chr1 17139295 G T
Chr1 17139299 C T
Chr1 17139305 G C
Chr1 17139321 A T
Chr1 17139324 T C
Chr1 17139329 C T
Chr1 17139336 C A
Chr1 17139340 G A
Chr1 17139341 C T
Chr1 17139346 T A
Chr1 17139351 T G
Chr1 17139356 A T
Chr1 17139362 T C
Chr1 17139368 T A
Chr1 17139383 C A
Chr1 17139386 C T
Chr1 17139387 A G
Chr1 17139388 C T
Chr1 17139395 G T
Chr1 17139404 G C
Chr1 17139416 A G
Chr1 17139418 T A
Chr1 17139436 G A
Chr1 17139439 A T
Chr1 17139447 G T
Chr1 17139456 G T
Chr1 17139459 G C
Chr1 17157506 T C
Chr1 17157515 T G
Chr1 17157533 C T
Chr1 17157537 A G
Chr1 17157539 A G
Chr1 17157545 C T
Chr1 17157549 C T
Chr1 17157554 A C
Chr1 17157583 C G
Chr1 17157621 G C
Chr1 17157627 G C
Chr1 17157659 A T
Chr1 17157768 T C
Chr1 17157869 A G
Chr1 17157944 C T
Chr1 17158010 A G
Chr1 17158037 G A
Chr1 17158045 A T
Chr1 17158067 T C
Chr1 17158174 C T
Chr1 17158188 C T
Chr1 17158259 A G
Chr1 17158287 T C
Chr1 17158296 C A
Chr1 17158346 A G
Chr1 17158479 T G
Chr1 17158499 A G
Chr1 17158581 C T
Chr1 17158708 A G
Chr1 17158769 G T
Chr1 17158848 A G
Chr1 17158882 C T
Chr1 17158915 C A
Chr1 17158926 G C
Chr1 17159077 C T
Chr1 17159088 C T
Chr1 17159098 T C
Chr1 17159110 G A
Chr1 17159227 T C
Chr1 17159231 C A
Chr1 17159234 A C
Chr1 17159235 C G
Chr1 17159243 T C
Chr1 17159265 G T
Chr1 17159267 G A
Chr1 17159307 T A
Chr1 17159308 G C
Chr1 17159338 T C
Chr1 17159342 T C
Chr1 17159348 C T
Chr1 17159359 G T
Chr1 17159373 T C
Chr1 17159397 T G
Chr1 17159410 G C
Chr1 17159419 C T
Chr1 17159457 A G
Chr1 17159463 T A
Chr1 17159467 C T
Chr1 17159473 G A
Chr1 17159477 C A
Chr1 17159478 A G
Chr1 17159480 C T
Chr1 17159491 T C
Chr1 17159496 C T
Chr1 17159506 A G
Chr1 17159515 C A
Chr1 17159516 T C
Chr1 17159524 T C
Chr1 17159526 C A
Chr1 17159529 A T
Chr1 17159547 C T
Chr1 17159554 G T
Chr1 17159570 A G
Chr1 17159573 T C
Chr1 17159593 G C
Chr1 17159594 A T
Chr1 17159595 A C
Chr1 17159596 T G
Chr1 17159599 A G
Chr1 17159600 T C
Chr1 17159602 C T
Chr1 17159603 T A
Chr1 17159616 C G
Chr1 17159622 G A
Chr1 17159628 C T
Chr1 17159634 G C
Chr1 17159638 A G
Chr1 17159641 C A
Chr1 17188619 G A
Chr1 17188641 A G
Chr1 17188669 C T
Chr1 17188670 T G
Chr1 17188678 T C
Chr1 17188694 G A
Chr1 17188695 A G
Chr1 17188704 T A
Chr1 17188705 A T
Chr1 17188711 T C
Chr1 17188724 T A
Chr1 17188725 T G
Chr1 17188731 C T
Chr1 17188737 T C
Chr1 17188738 G A
Chr1 17188753 A T
Chr1 17188756 T C
Chr1 17188762 G T
Chr1 17188766 T A
Chr1 17188770 T C
Chr1 17188774 T A
Chr1 17188787 A T
Chr1 17188793 T C
Chr1 17188801 G A
Chr1 17188802 G C
Chr1 17188817 C G
Chr1 17188833 C T
Chr1 17188839 A G
Chr1 17188843 T C
Chr1 17188844 G C
Chr1 17188849 T A
Chr1 17188859 G A
Chr1 17188861 A G
Chr1 17188862 T C
Chr1 17188867 G A
Chr1 17188878 G T
Chr1 17188892 G C
Chr1 17188931 C A
Chr1 17188938 C T
Chr1 17188943 T A
Chr1 17188948 T C
Chr1 17188973 C G
Chr1 17188989 G T
Chr1 17188990 T G
Chr1 17188993 T C
Chr1 17188998 T C
Chr1 17189004 G A
Chr1 17189014 G A
Chr1 17189015 A T
Chr1 17189064 G T
Chr1 17189066 C T
Chr1 17189077 G T
Chr1 17189083 A G
Chr1 17189128 G C
Chr1 17189144 C T
Chr1 17189145 T G
Chr1 17189153 T A
Chr1 17189154 C T
Chr1 17189202 G A
Chr1 17189207 G C
Chr1 17189217 G A
Chr1 17189219 G A
Chr1 17189232 G T
Chr1 17189249 G A
Chr1 17189295 C T
Chr1 17189299 C T
Chr1 17189300 T G
Chr1 17189303 T C
Chr1 17189308 T G
Chr1 17189314 G A
Chr1 17189324 G A
Chr1 17189325 A G
Chr1 17189341 T C
Chr1 17189347 T A
Chr1 17189354 T A
Chr1 17189357 G A
Chr1 17189361 C T
Chr1 17189367 T C
Chr1 17189372 G A
Chr1 17189374 G A
Chr1 17189383 A T
Chr1 17189384 C T
Chr1 17189386 T C
Chr1 17189404 T A
Chr1 17189417 A T
Chr1 17189423 T C
Chr1 17189448 A G
Chr1 17189449 C A
Chr1 17189469 A G
Chr1 17189473 T C
Chr1 17189474 G C
Chr1 17189478 G A
Chr1 17189489 G A
Chr1 17189490 C T
Chr1 17189491 A G
Chr1 17189497 G A
Chr1 17189508 G A
Chr1 17189512 T A
Chr1 17189539 G T
Chr1 17189545 T A
Chr1 17189551 A T
Chr1 17189558 A G
Chr1 17189571 T A
Chr1 17189619 C T
Chr1 17189620 T G
Chr1 17189628 T A
Chr1 17189629 C A
Chr1 17189646 A G
Chr1 17189677 G A
Chr1 17189681 C T
Chr1 17189682 G C
Chr1 17189687 T C
Chr1 17189689 T C
Chr1 17189692 G A
Chr1 17189694 G A
Chr1 17189703 A T
Chr1 17189706 T C
Chr1 17189719 G A
Chr1 17189720 T C
Chr1 17189724 T A
Chr1 17189752 G C
Chr1 17189756 A G
Chr1 17189764 C A
Chr1 17189794 G C
Chr1 17189799 T A
Chr1 17189809 G A
Chr1 17189811 A G
Chr1 17189817 G A
Chr1 17189828 G T
Chr1 17189849 G A
Chr1 17189853 G A
Chr1 17189859 G C
Chr1 17189886 G A
Chr1 17190080 G T
Chr1 17190094 C T
Chr1 17190095 T G
Chr1 17190098 T C
Chr1 17190119 G A
Chr1 17190120 A C
Chr1 17190138 G T
Chr1 17190159 G A
Chr1 17190163 C A
Chr1 17190169 G C
Chr1 17190170 A G
Chr1 17190179 C T
Chr1 17190187 G A
Chr1 17190196 G A
Chr1 17190232 C G
Chr1 17190249 G T
Chr1 17190250 T G
Chr1 17190258 T A
Chr1 17190274 G A
Chr1 17190275 A C
Chr1 17190280 A T
Chr1 17190298 T A
Chr1 17190307 G A
Chr1 17190312 G C
Chr1 17190322 G A
Chr1 17190324 G A
Chr1 17190337 G T
Chr1 17190354 G A
Chr1 17190376 A G
Chr1 17190404 C T
Chr1 17190405 T G
Chr1 17190413 T C
Chr1 17190429 G A
Chr1 17190430 A G
Chr1 17190439 T A
Chr1 17190440 A T
Chr1 17190446 T C
Chr1 17190459 T A
Chr1 17190460 T G
Chr1 17190466 C T
Chr1 17190472 T C
Chr1 17190473 G A
Chr1 17190488 A T
Chr1 17190491 T C
Chr1 17190497 G T
Chr1 17190501 T A
Chr1 17190505 T C
Chr1 17190509 T A
Chr1 17190522 A T
Chr1 17190528 T C
Chr1 17448887 A C
Chr1 17449072 T C
Chr1 17449086 T C
Chr1 17449173 A C
Chr1 17449177 A G
Chr1 17449207 C T
Chr1 17449216 A G
Chr1 17463272 T C
Chr1 17463467 A G
Chr1 17463747 G A
Chr1 17463868 A G
Chr1 17463988 T C
Chr1 17464322 C T
Chr1 17464575 A T
Chr1 17464652 T C
Chr1 17464739 G A
Chr1 17465002 G A
Chr1 17465178 C G
Chr1 17465237 A T
Chr1 17465368 A T
Chr1 17465372 C T
Chr1 17465495 C T
Chr1 17465764 T C
Chr1 17465822 G A
Chr1 17466009 C A
Chr1 17466160 C T
Chr1 17466326 C A
Chr1 17466638 T G
Chr1 17466802 G T
Chr1 17467037 A G
Chr1 17467052 C A
Chr1 17467782 G A
Chr1 17468049 G A
Chr1 17468337 G A
Chr1 17468359 A T
Chr1 17468364 G A
Chr1 17468546 T G
Chr1 17468549 A G
Chr1 17468588 C T
Chr1 17468687 G A
Chr1 17468701 G A
Chr1 17468862 G A
Chr1 17468964 C T
Chr1 17469263 C T
Chr1 17469315 C T
Chr1 17469370 T C
Chr1 17469376 C G
Chr1 17469448 C G
Chr1 17469586 G A
Chr1 17469794 T A
Chr1 17469887 C T
Chr1 17469953 G A
Chr1 17470201 C T
Chr1 17470205 C T
Chr1 17470367 C G
Chr1 17470436 A C
Chr1 17470461 G A
Chr1 17470625 G C
Chr1 17470797 G A
Chr1 17470816 C G
Chr1 17470843 A G
Chr1 17470846 T G
Chr1 17470851 T G
Chr1 17471379 A G
Chr1 17471517 C T
Chr1 17471583 G A
Chr1 17471765 T A
Chr1 17471819 T C
Chr1 17472078 C T
Chr1 17472320 A G
Chr1 17472415 C T
Chr1 17472644 A T
Chr1 17472760 C T
Chr1 17472774 C T
Chr1 17472778 A G
Chr1 17472925 T C
Chr1 17472978 A G
Chr1 17472979 T C
Chr1 17472980 G A
Chr1 17472986 C A
Chr1 17472987 C G
Chr1 17472989 T A
Chr1 17472993 T C
Chr1 17473107 G A
Chr1 17473318 A G
Chr1 17473562 C T
Chr1 17473632 A T
Chr1 17473633 G A
Chr1 17473662 C A
Chr1 17473800 G T
Chr1 17473839 A G
Chr1 17473898 G A
Chr1 17473932 T C
Chr1 17473997 A G
Chr1 17474084 T C
Chr1 17474113 G A
Chr1 17474375 A T
Chr1 17474530 A G
Chr1 17474562 A G
Chr1 17474590 T C
Chr1 17474736 C T
Chr1 17474763 G A
Chr1 17474905 C A
Chr1 17475029 C T
Chr1 17475099 G A
Chr1 17475246 C A
Chr1 17475412 C T
Chr1 17475656 A C
Chr1 17475662 G A
Chr1 17475785 A T
Chr1 17475824 T C
Chr1 17475852 T C
Chr1 17475871 C T
Chr1 17475898 C T
Chr1 17475988 G T
Chr1 17476034 C T
Chr1 17476070 A G
Chr1 17476219 T G
Chr1 17476236 C T
Chr1 17476267 A G
Chr1 17476292 T C
Chr1 17476309 C T
Chr1 17476322 C T
Chr1 17476454 C T
Chr1 17476519 A C
Chr1 17476565 T A
Chr1 17476665 A G
Chr1 17476687 A C
Chr1 17476701 C T
Chr1 17476763 G A
Chr1 17476787 A G
Chr1 17476790 C T
Chr1 17476818 T C
Chr1 17476834 T C
Chr1 17476843 G A
Chr1 17477023 A G
Chr1 17477165 G A
Chr1 17477195 C T
Chr1 17477209 A G
Chr1 17477223 G A
Chr1 17477249 A T
Chr1 17477351 C A
Chr1 17477497 A G
Chr1 17477521 A G
Chr1 17477547 T G
Chr1 17477563 C T
Chr1 17477566 T A
Chr1 17477620 G C
Chr1 17477707 C T
Chr1 17477753 G A
Chr1 17477756 T G
Chr1 17477855 A G
Chr1 17477898 T C
Chr1 17477900 A T
Chr1 17477910 A C
Chr1 17477917 C G
Chr1 17477956 A T
Chr1 17477968 G A
Chr1 17478078 G C
Chr1 17478457 G A
Chr1 17478557 A T
Chr1 17478582 T C
Chr1 17478590 C A
Chr1 17478594 T C
Chr1 17478600 C T
Chr1 17478648 C T
Chr1 17478738 G C
Chr1 17478778 A T
Chr1 17478788 T C
Chr1 17478809 A T
Chr1 17478814 C T
Chr1 17478838 T C
Chr1 17478882 C T
Chr1 17479177 C T
Chr1 17479186 A G
Chr1 17479220 G A
Chr1 17479268 G A
Chr1 17479327 G C
Chr1 17479356 T A
Chr1 17479392 T C
Chr1 17479411 T G
Chr1 17479486 C T
Chr1 17479570 T C
Chr1 17479642 A G
Chr1 17479677 A G
Chr1 17479685 G A
Chr1 17479706 C T
Chr1 17479714 G A
Chr1 17479791 C T
Chr1 17479844 G C
Chr1 17479886 C T
Chr1 17479933 T G
Chr1 17479934 T C
Chr1 17479959 T A
Chr1 17479979 T C
Chr1 17480095 G A
Chr1 17480143 G A
Chr1 17480200 A T
Chr1 17480229 C T
Chr1 17480340 A T
Chr1 17480630 C T
Chr1 17480719 C T
Chr1 17480746 T G
Chr1 17480776 T G
Chr1 17480815 T C
Chr1 17480824 T C
Chr1 17480856 T C
Chr1 17480857 G A
Chr1 17480897 A G
Chr1 17480939 T C
Chr1 17481028 T A
Chr1 17481031 T A
Chr1 17481141 A G
Chr1 17481272 G A
Chr1 17481302 A G
Chr1 17481322 T G
Chr1 17481430 C T
Chr1 17481441 T C
Chr1 17481476 C G
Chr1 17481608 A G
Chr1 17481736 A G
Chr1 17481742 G A
Chr1 17481787 T G
Chr1 17481793 T C
Chr1 17481857 C G
Chr1 17481936 G A
Chr1 17481959 A C
Chr1 17481976 G A
Chr1 17482035 G A
Chr1 17482133 T C
Chr1 17482173 C T
Chr1 17482251 T C
Chr1 17482306 C T
Chr1 17482307 G A
Chr1 17482348 T C
Chr1 17482349 G T
Chr1 17482393 T C
Chr1 17482413 T G
Chr1 17482424 T G
Chr1 17482574 T G
Chr1 17482656 G A
Chr1 17482717 C T
Chr1 17482829 C T
Chr1 17486125 A C
Chr1 17486141 T C
Chr1 17486184 C T
Chr1 17486191 A T
Chr1 17486226 T C
Chr1 17486244 A G
Chr1 17486255 G C
Chr1 17486280 C T
Chr1 17486345 A C
Chr1 17486380 T C
Chr1 17486388 G A
Chr1 17486395 A G
Chr1 17486410 G A
Chr1 17486411 C T
Chr1 17486475 T C
Chr1 17486479 A T
Chr1 17486538 A T
Chr1 17486551 G A
Chr1 17486577 C T
Chr1 17486624 G A
Chr1 17486641 A G
Chr1 17486676 A C
Chr1 17486689 C T
Chr1 17486701 G C
Chr1 17486785 C T
Chr1 17486796 G A
Chr1 17486834 A T
Chr1 17486845 G A
Chr1 17486846 C T
Chr1 17486853 A G
Chr1 17486862 G A
Chr1 17486867 G C
Chr1 17486898 G C
Chr1 17486900 A G
Chr1 17486903 A T
Chr1 17486907 T A
Chr1 17486918 C T
Chr1 17486923 T A
Chr1 17486935 A G
Chr1 17486972 G A
Chr1 17486977 G C
Chr1 17486983 G C
Chr1 17486987 G A
Chr1 17486989 G A
Chr1 17487012 A G
Chr1 17487014 A G
Chr1 17487016 A G
Chr1 17487018 T C
Chr1 17487019 G A
Chr1 17487020 A C
Chr1 17487029 A C
Chr1 17487041 A G
Chr1 17487059 A G
Chr1 17487073 C T
Chr1 17487078 T C
Chr1 17487095 C G
Chr1 17487111 T C
Chr1 17487138 G A
Chr1 17487140 A T
Chr1 17487159 C T
Chr1 17487162 G T
Chr1 17487166 T A
Chr1 17487174 G A
Chr1 17487507 A G
Chr1 17487514 A C
Chr1 17487536 G A
Chr1 17487555 G A
Chr1 17487557 G A
Chr1 17487565 C T
Chr1 17487570 A T
Chr1 17487580 A G
Chr1 17487582 A G
Chr1 17487584 G A
Chr1 17487607 C A
Chr1 17487619 G A
Chr1 17487628 T C
Chr1 17487630 A G
Chr1 17487662 A G
Chr1 17487664 G A
Chr1 17487673 T A
Chr1 17487679 C T
Chr1 17487695 A G
Chr1 17487697 T A
Chr1 17487698 T A
Chr1 17487704 G C
Chr1 17487710 A G
Chr1 17487712 A G
Chr1 17487715 G A
Chr1 17487725 A T
Chr1 17487728 G T
Chr1 17487730 G A
Chr1 17487761 C G
Chr1 17487763 A T
Chr1 17487765 T C
Chr1 17487766 G A
Chr1 17487774 G A
Chr1 17487783 T C
Chr1 17487795 C T
Chr1 17487850 G T
Chr1 17487855 T G
Chr1 17487921 T A
Chr1 17487938 A T
Chr1 17487966 G A
Chr1 17487976 T A
Chr1 17487984 T C
Chr1 17488005 T G
Chr1 17488062 C T
Chr1 17488072 T A
Chr1 17488083 T C
Chr1 17488084 G T
Chr1 17488115 T A
Chr1 17488116 G A
Chr1 17488126 T C
Chr1 17488133 G A
Chr1 17488137 A G
Chr1 17488139 A G
Chr1 17488140 T G
Chr1 17488143 G C
Chr1 17488146 A G
Chr1 17488150 A T
Chr1 17488168 A T
Chr1 17488169 T C
Chr1 17488184 A G
Chr1 17488194 C T
Chr1 17488198 T C
Chr1 17488201 T C
Chr1 17488203 C G
Chr1 17488204 C A
Chr1 17488207 T A
Chr1 17488218 G A
Chr1 17488223 T G
Chr1 17488235 C G
Chr1 17488240 C G
Chr1 17488255 A G
Chr1 17488259 A G
Chr1 17488280 C A
Chr1 17488281 T C
Chr1 17488284 G A
Chr1 17488287 C G
Chr1 17488295 C T
Chr1 17488300 T A
Chr1 17488307 G T
Chr1 17488317 C T
Chr1 17488319 T C
Chr1 17488323 G T
Chr1 17488339 A G
Chr1 17488352 C T
Chr1 17488363 A G
Chr1 17488370 T C
Chr1 17488391 A G
Chr1 17488423 A T
Chr1 17488425 C A
Chr1 17488426 G A
Chr1 17488435 T A
Chr1 17488438 C T
Chr1 17488446 T C
Chr1 17488460 T A
Chr1 17488461 T A
Chr1 17488466 G C
Chr1 17488472 A G
Chr1 17488474 A G
Chr1 17488475 G C
Chr1 17488490 G T
Chr1 17488492 G A
Chr1 17488507 G C
Chr1 17488523 C G
Chr1 17488527 T C
Chr1 17488540 A G
Chr1 17488542 A G
Chr1 17488543 A T
Chr1 17488555 T G
Chr1 17488566 A G
Chr1 17488580 T C
Chr1 17488600 C A
Chr1 17488601 T C
Chr1 17488608 C G
Chr1 17488622 A C
Chr1 17488623 T G
Chr1 17488631 T C
Chr1 17488654 G A
Chr1 17488658 T C
Chr1 17488661 A T
Chr1 17488667 G C
Chr1 17488678 A C
Chr1 17488679 A G
Chr1 17488686 A G
Chr1 17488695 A G
Chr1 17488698 A T
Chr1 17488702 T A
Chr1 17488709 C T
Chr1 17488713 A C
Chr1 17488722 A C
Chr1 17488735 C T
Chr1 17488744 T A
Chr1 17488767 G A
Chr1 17488769 A G
Chr1 17488773 G C
Chr1 17488785 A G
Chr1 17488786 C T
Chr1 17488797 A T
Chr1 17497720 C T
Chr1 17497751 G A
Chr1 17497754 T C
Chr1 17497829 T G
Chr1 17497888 G T
Chr1 17497946 G A
Chr1 17497980 G A
Chr1 17497998 A G
Chr1 17498045 T C
Chr1 17498071 C T
Chr1 17498146 C G
Chr1 17498207 A C
Chr1 17498252 C T
Chr1 17498269 C T
Chr1 17498322 C A
Chr1 17498324 C T
Chr1 17498325 A G
Chr1 17498401 C T
Chr1 17498442 C T
Chr1 17498446 G A
Chr1 17498474 C T
Chr1 17498502 A G
Chr1 17498531 T C
Chr1 17498555 C T
Chr1 17498658 C T
Chr1 17498695 T C
Chr1 17498772 C T
Chr1 17498783 G A
Chr1 17498810 A G
Chr1 17498814 T C
Chr1 17498843 T C
Chr1 17498865 T C
Chr1 17498889 C T
Chr1 17498893 C T
Chr1 17498904 C T
Chr1 17498905 G A
Chr1 17498920 A G
Chr1 17498936 C T
Chr1 17498948 T G
Chr1 17498962 A G
Chr1 17498991 G A
Chr1 17499023 G T
Chr1 17499028 T C
Chr1 17499052 A G
Chr1 17499056 T G
Chr1 17499124 T C
Chr1 17499161 C T
Chr1 17499187 G A
Chr1 17499296 C T
Chr1 17499408 A G
Chr1 17499409 T C
Chr1 17499412 G A
Chr1 17499422 T C
Chr1 17499442 C G
Chr1 17499493 T C
Chr1 17499517 C G
Chr1 17499520 A G
Chr1 17499604 T C
Chr1 17499656 T G
Chr1 17499791 A G
Chr1 17499814 C T
Chr1 17499852 C T
Chr1 17499873 C A
Chr1 17499903 T G
Chr1 17499919 C A
Chr1 17500018 G C
Chr1 17500034 A G
Chr1 17500081 G A
Chr1 17500090 C G
Chr1 17500094 G T
Chr1 17500095 T A
Chr1 17500116 A G
Chr1 17500121 C T
Chr1 17500178 G A
Chr1 17500253 G A
Chr1 17500267 A T
Chr1 17500305 T C
Chr1 17500315 C T
Chr1 17500353 T C
Chr1 17500378 G C
Chr1 17500396 T A
Chr1 17500397 C T
Chr1 17500509 G C
Chr1 17500538 C T
Chr1 17500560 G C
Chr1 17500570 G A
Chr1 17500628 A G
Chr1 17500693 A G
Chr1 17500751 G A
Chr1 17500754 G A
Chr1 17500785 A T
Chr1 17500802 A G
Chr1 17501038 C T
Chr1 17501166 T C
Chr1 17501223 C T
Chr1 17501241 T C
Chr1 17501298 C T
Chr1 17501307 C T
Chr1 17501442 C T
Chr1 17501533 G T
Chr1 17501617 T A
Chr1 17501618 G A
Chr1 17501752 G T
Chr1 17501813 G A
Chr1 17501840 C T
Chr1 17501850 G A
Chr1 17501860 T C
Chr1 17501918 C A
Chr1 17502005 A G
Chr1 17502006 G C
Chr1 17502085 A G
Chr1 17502107 G A
Chr1 17502124 T C
Chr1 17502163 C T
Chr1 17502520 G T
Chr1 17502574 C T
Chr1 17502585 C T
Chr1 17502602 T A
Chr1 17502604 T C
Chr1 17502914 A G
Chr1 17502979 C T
Chr1 17502995 C A
Chr1 17503000 G A
Chr1 17503036 G A
Chr1 17503204 T G
Chr1 17503230 T C
Chr1 17503285 A G
Chr1 17503300 T C
Chr1 17503387 C T
Chr1 17503398 A G
Chr1 17503464 G A
Chr1 17503514 T C
Chr1 17503691 C A
Chr1 17503693 C A
Chr1 17503798 T C
Chr1 17503799 A T
Chr1 17503821 A G
Chr1 17503827 C A
Chr1 17503897 G A
Chr1 17503978 C T
Chr1 17503984 T C
Chr1 17504039 G A
Chr1 17504058 T C
Chr1 17504090 C A
Chr1 17504235 G A
Chr1 17504237 A T
Chr1 17504289 C T
Chr1 17504311 G A
Chr1 17504342 T C
Chr1 17504402 G A
Chr1 17504422 G A
Chr1 17504435 C T
Chr1 17504456 T C
Chr1 17504480 C A
Chr1 17504481 A G
Chr1 17504509 T G
Chr1 17504539 A C
Chr1 17504551 C G
Chr1 17504552 G A
Chr1 17504563 G A
Chr1 17504600 T C
Chr1 17504680 A G
Chr1 17504697 C T
Chr1 17504819 T A
Chr1 17504838 T C
Chr1 17504845 A G
Chr1 17504856 G A
Chr1 17504927 G A
Chr1 17504934 C T
Chr1 17504961 A C
Chr1 17504964 G A
Chr1 17504993 G T
Chr1 17504997 C T
Chr1 17505009 T C
Chr1 17505013 C T
Chr1 17505014 A G
Chr1 17505021 G A
Chr1 17505059 G A
Chr1 17505087 C A
Chr1 17505121 C T
Chr1 17505128 T C
Chr1 17505143 C T
Chr1 17505146 G A
Chr1 17505184 A G
Chr1 17505264 A T
Chr1 17505297 A G
Chr1 17505350 A G
Chr1 17505437 T C
Chr1 17505478 C G
Chr1 17505490 T G
Chr1 17505504 T G
Chr1 17505505 G T
Chr1 17505717 T C
Chr1 17505774 G A
Chr1 17505787 A C
Chr1 17505817 T A
Chr1 17505832 T C
Chr1 17505962 A G
Chr1 17506037 C T
Chr1 17506058 A C
Chr1 17506160 T C
Chr1 17506310 A G
Chr1 17506317 C T
Chr1 17506319 T C
Chr1 17506359 G A
Chr1 17506368 C T
Chr1 17506386 C T
Chr1 17506424 G A
Chr1 17506545 C T
Chr1 17506566 G A
Chr1 17506567 T C
Chr1 17506635 T C
Chr1 17506660 G A
Chr1 17506788 T G
Chr1 17506868 A G
Chr1 17506872 G A
Chr1 17506885 T C
Chr1 17506892 A G
Chr1 17506895 G A
Chr1 17506907 G A
Chr1 17506943 G T
Chr1 17506970 T C
Chr1 17506981 A G
Chr1 17507020 G A
Chr1 17507039 A C
Chr1 17507085 A G
Chr1 17507109 G A
Chr1 17507110 G T
Chr1 17507145 A G
Chr1 17507231 C T
Chr1 17507262 A T
Chr1 17507364 A G
Chr1 17507441 C T
Chr1 17507457 C G
Chr1 17507464 G A
Chr1 17507567 G A
Chr1 17507593 T G
Chr1 17507650 T A
Chr1 17507752 G A
Chr1 17507757 T C
Chr1 17507782 G T
Chr1 17507816 G C
Chr1 17507825 C T
Chr1 17508064 T C
Chr1 17508065 G A
Chr1 17508085 G A
Chr1 17508119 A G
Chr1 17508124 T G
Chr1 17508138 A G
Chr1 17508232 C T
Chr1 17508692 G A
Chr1 17508898 T C
Chr1 17508902 A G
Chr1 17509002 G A
Chr1 17509466 G A
Chr1 17509572 G T
Chr1 17509650 G T
Chr1 17509776 G A
Chr1 17509940 C T
Chr1 17509943 G A
Chr1 17509959 A G
Chr1 17510010 A G
Chr1 17510011 T A
Chr1 17510130 A T
Chr1 17510439 T C
Chr1 17510447 A G
Chr1 17510478 C T
Chr1 17510644 T C
Chr1 17510898 T C
Chr1 17510909 A G
Chr1 17511047 T C
Chr1 17511081 C T
Chr1 17511152 T C
Chr1 17511180 A C
Chr1 17511196 G C
Chr1 17511245 T C
Chr1 17511258 C G
Chr1 17511320 G A
Chr1 17511368 A G
Chr1 17511396 T C
Chr1 17511484 G A
Chr1 17511580 A G
Chr1 17511648 T A
Chr1 17511687 A C
Chr1 17511693 A G
Chr1 17511735 G A
Chr1 17511755 A G
Chr1 17511813 C T
Chr1 17511847 G A
Chr1 17511925 A G
Chr1 17511945 G A
Chr1 17512010 G T
Chr1 17512011 G T
Chr1 17512040 T C
Chr1 17512133 C T
Chr1 17512190 C T
Chr1 17512345 G A
Chr1 17512346 C T
Chr1 17512521 G A
Chr1 17512550 C T
Chr1 17512637 G A
Chr1 17512646 T C
Chr1 17512794 T C
Chr1 17513003 G A
Chr1 17513174 T A
Chr1 17513179 A G
Chr1 17513241 T C
Chr1 17513283 C G
Chr1 17513330 T G
Chr1 17513337 C A
Chr1 17513412 C T
Chr1 17513464 A G
Chr1 17513500 A G
Chr1 17513508 T C
Chr1 17513545 C A
Chr1 17513699 A G
Chr1 17513732 T C
Chr1 17513817 C G
Chr1 17513828 A G
Chr1 17513843 C T
Chr1 17513880 T C
Chr1 17513894 A G
Chr1 17513928 A G
Chr1 17514030 A G
Chr1 17514143 C T
Chr1 17514148 A T
Chr1 17514172 A G
Chr1 17514176 T C
Chr1 17514189 T C
Chr1 17514321 G A
Chr1 17514368 T C
Chr1 17514393 A G
Chr1 17514400 T C
Chr1 17514436 T C
Chr1 17514826 A G
Chr1 17515215 G T
Chr1 17515625 G A
Chr1 17515791 G A
Chr1 17515887 A G
Chr1 17516091 A G
Chr1 17516705 G C
Chr1 17516931 A G
Chr1 17517251 A G
Chr1 17517634 G C
Chr1 17517648 C T
Chr1 17517714 A G
Chr1 17518267 A G
Chr1 17519072 C A
Chr1 17519299 A G
Chr1 17520485 T C
Chr1 17520608 G A
Chr1 17520664 A C
Chr1 17520873 A G
Chr1 17521152 G A
Chr1 17521161 T C
Chr1 17521166 T C
Chr1 17521170 T C
Chr1 17521171 C T
Chr1 17521208 G A
Chr1 17521226 C T
Chr1 17521228 T C
Chr1 17521258 C T
Chr1 17521324 C T
Chr1 17521330 C T
Chr1 17521338 C T
Chr1 17521377 G C
Chr1 17521382 G A
Chr1 17521512 A G
Chr1 17521659 A G
Chr1 17521664 G T
Chr1 17521672 C T
Chr1 17521689 C T
Chr1 17521774 C T
Chr1 17521878 A G
Chr1 17521897 T C
Chr1 17521942 G A
Chr1 17521971 C T
Chr1 17522013 C T
Chr1 17522024 T C
Chr1 17522049 T C
Chr1 17522065 T C
Chr1 17522067 G T
Chr1 17522083 T C
Chr1 17522125 G A
Chr1 17522205 C T
Chr1 17522246 G A
Chr1 17522252 T C
Chr1 17522301 C T
Chr1 17522375 T C
Chr1 17522376 G A
Chr1 17522378 T C
Chr1 17522386 A G
Chr1 17522411 T A
Chr1 17522421 C T
Chr1 17522453 A T
Chr1 17522457 A G
Chr1 17522472 A G
Chr1 17522592 C T
Chr1 17522629 A G
Chr1 17522637 T A
Chr1 17523321 C T
Chr1 17523471 T C
Chr1 17523852 C T
Chr1 17525018 T A
Chr1 17525452 C T
Chr1 17525466 G A
Chr1 17525469 T C
Chr1 17525599 G A
Chr1 17525612 C T
Chr1 17525648 G A
Chr1 17525665 C G
Chr1 17525735 T G
Chr1 17525766 C T
Chr1 17525921 G A
Chr1 17525962 T A
Chr1 17526003 A G
Chr1 17526151 A G
Chr1 17526157 A G
Chr1 17526177 G A
Chr1 17526188 T A
Chr1 17526197 C T
Chr1 17526203 C T
Chr1 17526205 C T
Chr1 17526246 T C
Chr1 17526252 T C
Chr1 17526254 A G
Chr1 17526314 C T
Chr1 17526331 C G
Chr1 17526446 G A
Chr1 17526808 T A
Chr1 17526860 A G
Chr1 17526900 C T
Chr1 17526941 T C
Chr1 17526947 C T
Chr1 17526974 C A
Chr1 17527149 C T
Chr1 17527190 A G
Chr1 17527275 A T
Chr1 17527284 G T
Chr1 17527318 C T
Chr1 17527319 C T
Chr1 17527349 C A
Chr1 17527395 A T
Chr1 17527477 A G
Chr1 17527501 C T
Chr1 17527567 G C
Chr1 17527595 T A
Chr1 17527603 T C
Chr1 17527616 G A
Chr1 17527737 C T
Chr1 17527759 G A
Chr1 17527775 G A
Chr1 17527818 C T
Chr1 17527892 A C
Chr1 17528039 T C
Chr1 17528138 G T
Chr1 17528178 T C
Chr1 17528358 G A
Chr1 17528423 A G
Chr1 17528518 T A
Chr1 17528632 G T
Chr1 17528749 G A
Chr1 17528782 T A
Chr1 17529038 C A
Chr1 17529126 C A
Chr1 17529208 A G
Chr1 17529286 C T
Chr1 17529295 G A
Chr1 17529415 A T
Chr1 17529621 A T
Chr1 17529742 T C
Chr1 17529874 T C
Chr1 17529875 G A
Chr1 17529918 T G
Chr1 17529939 C G
Chr1 17530083 G T
Chr1 17530091 T C
Chr1 17530112 C T
Chr1 17530189 T C
Chr1 17530204 C T
Chr1 17530261 G T
Chr1 17530324 A G
Chr1 17530387 A T
Chr1 17530633 C A
Chr1 17530673 A G
Chr1 17530696 A G
Chr1 17530781 G A
Chr1 17530815 G A
Chr1 17530840 A G
Chr1 17530850 C T
Chr1 17530923 A G
Chr1 17530994 T C
Chr1 17530995 G A
Chr1 17531003 A T
Chr1 17531036 C T
Chr1 17531058 G A
Chr1 17531063 G A
Chr1 17531271 A G
Chr1 17531323 A G
Chr1 17531414 C T
Chr1 17531430 C T
Chr1 17531460 C T
Chr1 17531477 C A
Chr1 17531575 A G
Chr1 17531902 C T
Chr1 17531935 G C
Chr1 17531953 G T
Chr1 17531960 T C
Chr1 17532122 A T
Chr1 17532155 C T
Chr1 17532190 C A
Chr1 17532202 C T
Chr1 17532319 C A
Chr1 17532324 A G
Chr1 17532396 C G
Chr1 17532634 T G
Chr1 17532704 G A
Chr1 17532748 C T
Chr1 17532794 G A
Chr1 17532818 T C
Chr1 17532901 G A
Chr1 17532921 G A
Chr1 17533002 C G
Chr1 17533018 A G
Chr1 17533122 C A
Chr1 17533147 C T
Chr1 17533196 G A
Chr1 17533258 C T
Chr1 17533289 A G
Chr1 17533333 T G
Chr1 17533349 C G
Chr1 17533391 A T
Chr1 17533452 A G
Chr1 17533540 G A
Chr1 17533603 C A
Chr1 17533624 C T
Chr1 17533701 T G
Chr1 17533873 C T
Chr1 17533941 G A
Chr1 17533971 A G
Chr1 17534076 G A
Chr1 17534282 T C
Chr1 17534304 T C
Chr1 17534331 A G
Chr1 17534353 C A
Chr1 17534382 C A
Chr1 17534503 A G
Chr1 17534539 C T
Chr1 17534573 C G
Chr1 17534700 T C
Chr1 17534709 C T
Chr1 17534726 T G
Chr1 17534772 T C
Chr1 17534806 T G
Chr1 17534824 T C
Chr1 17534835 T C
Chr1 17534857 G A
Chr1 17534882 T C
Chr1 17534903 A G
Chr1 17534932 T A
Chr1 17534939 C T
Chr1 17534971 A C
Chr1 17534977 T G
Chr1 17535031 T C
Chr1 17535361 T G
Chr1 17535402 C A
Chr1 17535486 G A
Chr1 17535495 C G
Chr1 17535544 C T
Chr1 17535692 T C
Chr1 17535695 A T
Chr1 17535889 C T
Chr1 17535959 G A
Chr1 17535990 C T
Chr1 17535995 A G
Chr1 17536167 G C
Chr1 17536174 G A
Chr1 17536242 G A
Chr1 17536259 A G
Chr1 17536322 T A
Chr1 17536331 A G
Chr1 17536343 A G
Chr1 17536354 G C
Chr1 17536388 G A
Chr1 17536515 C T
Chr1 17536547 G T
Chr1 17536608 T C
Chr1 17536646 C T
Chr1 17536711 G A
Chr1 17536817 G A
Chr1 17536862 C T
Chr1 17536904 G A
Chr1 17536910 G A
Chr1 17537030 A T
Chr1 17537106 G A
Chr1 17537177 G A
Chr1 17537360 G C
Chr1 17537437 C G
Chr1 17537522 A G
Chr1 17537551 C T
Chr1 17537657 A G
Chr1 17537674 C T
Chr1 17537686 A G
Chr1 17537709 C T
Chr1 17537770 T C
Chr1 17537828 T C
Chr1 17537863 G A
Chr1 17537952 T C
Chr1 17537962 A C
Chr1 17538036 T C
Chr1 17538083 G A
Chr1 17538091 C T
Chr1 17538130 G A
Chr1 17538173 G A
Chr1 17538243 G T
Chr1 17538340 T C
Chr1 17538383 G A
Chr1 17538457 C A
Chr1 17538504 G T
Chr1 17538628 G A
Chr1 17538689 C A
Chr1 17538705 C T
Chr1 17538808 C T
Chr1 17538917 G A
Chr1 17538938 A G
Chr1 17538968 C T
Chr1 17538994 C T
Chr1 17539014 A G
Chr1 17539091 T G
Chr1 17539097 G A
Chr1 17539102 C T
Chr1 17539132 G T
Chr1 17539264 G A
Chr1 17539790 T C
Chr1 17539888 A G
Chr1 17539958 A T
Chr1 17540025 T C
Chr1 17540403 T C
Chr1 17540538 G C
Chr1 17540543 A G
Chr1 17540742 G A
Chr1 17540995 C T
Chr1 17541083 G T
Chr1 17541136 C T
Chr1 17541141 T C
Chr1 17541225 G C
Chr1 17541231 T G
Chr1 17541289 A C
Chr1 17541296 T C
Chr1 17541434 A T
Chr1 17541651 A C
Chr1 17541825 G T
Chr1 17541923 C T
Chr1 17541952 A G
Chr1 17541978 G A
Chr1 17541989 C T
Chr1 17542050 A C
Chr1 17542176 C A
Chr1 17542260 T C
Chr1 17542413 T C
Chr1 17542421 A C
Chr1 17542509 T A
Chr1 17542515 C T
Chr1 17542555 C T
Chr1 17542677 A G
Chr1 17542790 A C
Chr1 17542830 T C
Chr1 17542831 A G
Chr1 17542840 G A
Chr1 17542850 T G
Chr1 17542868 T C
Chr1 17542893 G T
Chr1 17542952 T C
Chr1 17542983 T A
Chr1 17543019 A G
Chr1 17543037 G A
Chr1 17543142 G A
Chr1 17543143 C G
Chr1 17543323 A G
Chr1 17543345 C T
Chr1 17543423 G A
Chr1 17543435 G A
Chr1 17543497 T C
Chr1 17543512 G A
Chr1 17543625 C T
Chr1 17543638 G A
Chr1 17543658 A C
Chr1 17543669 T C
Chr1 17543684 A G
Chr1 17543699 A G
Chr1 17543717 T G
Chr1 17543733 C T
Chr1 17543738 G T
Chr1 17543772 T C
Chr1 17543777 C G
Chr1 17543780 T C
Chr1 17543787 A G
Chr1 17543799 T C
Chr1 17543800 G A
Chr1 17543830 T C
Chr1 17543876 A G
Chr1 17543906 T C
Chr1 17543910 C T
Chr1 17543988 T C
Chr1 17544031 C A
Chr1 17544056 C T
Chr1 17544197 T C
Chr1 17544235 T A
Chr1 17544241 G A
Chr1 17544345 T C
Chr1 17544430 C T
Chr1 17544473 T G
Chr1 17544520 C T
Chr1 17544686 G A
Chr1 17544739 A G
Chr1 17544782 T C
Chr1 17544804 C T
Chr1 17544857 T C
Chr1 17544887 G T
Chr1 17544891 C T
Chr1 17544903 A G
Chr1 17544981 A G
Chr1 17545034 G A
Chr1 17545058 A G
Chr1 17545080 T A
Chr1 17545143 T A
Chr1 17545154 T C
Chr1 17545156 G A
Chr1 17545218 A G
Chr1 17545304 C T
Chr1 17545307 T C
Chr1 17545327 C T
Chr1 17545383 C T
Chr1 17545446 C T
Chr1 17545569 A C
Chr1 17545658 G A
Chr1 17545721 C T
Chr1 17545747 T A
Chr1 17545897 T C
Chr1 17545906 G A
Chr1 17545981 G A
Chr1 17546174 G A
Chr1 17546189 T C
Chr1 17546213 C T
Chr1 17546276 C T
Chr1 17546284 T A
Chr1 17546329 T G
Chr1 17546333 C T
Chr1 17546386 A G
Chr1 17546411 C T
Chr1 17546464 T A
Chr1 17546650 G A
Chr1 17546676 A T
Chr1 17546772 C A
Chr1 17546845 A G
Chr1 17546974 G C
Chr1 17547005 C T
Chr1 17547031 A T
Chr1 17547246 C T
Chr1 17547247 A G
Chr1 17547275 A T
Chr1 17547441 G A
Chr1 17547445 T C
Chr1 17547545 T G
Chr1 17547615 C T
Chr1 17547635 C G
Chr1 17547637 G T
Chr1 17547748 A G
Chr1 17547879 A G
Chr1 17547883 G A
Chr1 17547884 C T
Chr1 17547903 A T
Chr1 17548134 G A
Chr1 17548193 G T
Chr1 17548197 A G
Chr1 17548242 G A
Chr1 17548442 A G
Chr1 17548494 C T
Chr1 17548522 T C
Chr1 17548584 C A
Chr1 17548713 G A
Chr1 17548798 T C
Chr1 17548835 C T
Chr1 17548844 G A
Chr1 17548868 G A
Chr1 17548903 A T
Chr1 17549042 A G
Chr1 17549047 T C
Chr1 17549124 C A
Chr1 17549177 G A
Chr1 17549189 A C
Chr1 17549316 C T
Chr1 17549317 A G
Chr1 17549393 T A
Chr1 17549433 C T
Chr1 17549497 C T
Chr1 17549505 G A
Chr1 17549644 T C
Chr1 17549697 T A
Chr1 17549709 G C
Chr1 17549738 G A
Chr1 17549745 C G
Chr1 17549759 A G
Chr1 17549849 C T
Chr1 17549883 T A
Chr1 17549906 C T
Chr1 17549932 G A
Chr1 17550026 T C
Chr1 17550031 C T
Chr1 17550082 G T
Chr1 17550250 G A
Chr1 17550287 A G
Chr1 17550318 C T
Chr1 17550347 T C
Chr1 17550490 C T
Chr1 17550519 C T
Chr1 17550578 C T
Chr1 17550625 C T
Chr1 17550667 T G
Chr1 17550695 T C
Chr1 17550855 C G
Chr1 17550877 G T
Chr1 17550959 C T
Chr1 17551055 T A
Chr1 17551189 A G
Chr1 17551266 T C
Chr1 17551275 C T
Chr1 17551374 T A
Chr1 17551427 G A
Chr1 17551708 A G
Chr1 17551714 G A
Chr1 17551720 T C
Chr1 17551795 A C
Chr1 17551884 C T
Chr1 17552000 G A
Chr1 17552224 T C
Chr1 17552420 G A
Chr1 17552480 G T
Chr1 17552569 T C
Chr1 17552692 A G
Chr1 17552735 A G
Chr1 17552854 T C
Chr1 17552892 T C
Chr1 17552974 C T
Chr1 17553148 C T
Chr1 17553177 A G
Chr1 17553184 T A
Chr1 17553186 C T
Chr1 17553187 C G
Chr1 17553205 T C
Chr1 17553206 G A
Chr1 17553225 G C
Chr1 17553292 A G
Chr1 17553358 T A
Chr1 17553361 T C
Chr1 17553362 G C
Chr1 17553364 A T
Chr1 17553379 A G
Chr1 17553428 G A
Chr1 17553522 G A
Chr1 17553583 C T
Chr1 17553641 G A
Chr1 17553667 G A
Chr1 17553726 C A
Chr1 17553735 A T
Chr1 17553736 G T
Chr1 17553737 T A
Chr1 17553777 G A
Chr1 17553846 C T
Chr1 17553875 A G
Chr1 17553896 C T
Chr1 17553902 A G
Chr1 17553918 T C
Chr1 17553938 C T
Chr1 17553945 C T
Chr1 17553969 T C
Chr1 17553993 A G
Chr1 17554085 G T
Chr1 17554119 C A
Chr1 17554253 T C
Chr1 17554348 T C
Chr1 17554398 A G
Chr1 17554484 A T
Chr1 17554493 C A
Chr1 17554496 C G
Chr1 17554498 C T
Chr1 17554504 G A
Chr1 17554506 C T
Chr1 17554575 A G
Chr1 17554603 A C
Chr1 17554621 C T
Chr1 17554744 G C
Chr1 17554870 A G
Chr1 17554944 A G
Chr1 17555003 T C
Chr1 17555046 A G
Chr1 17555069 C T
Chr1 17555096 G A
Chr1 17555098 C A
Chr1 17555122 C T
Chr1 17555152 G A
Chr1 17555307 G A
Chr1 17555399 A G
Chr1 17555423 C G
Chr1 17555536 T A
Chr1 17555540 C A
Chr1 17555564 T C
Chr1 17555667 G A
Chr1 17555676 G T
Chr1 17555771 G A
Chr1 17555834 C G
Chr1 17555838 A G
Chr1 17555995 A G
Chr1 17556003 A G
Chr1 17556004 T C
Chr1 17556025 T C
Chr1 17556036 G A
Chr1 17556039 C A
Chr1 17556049 G A
Chr1 17556073 A G
Chr1 17556228 C T
Chr1 17556277 G A
Chr1 17556311 G A
Chr1 17556315 G A
Chr1 17556319 A T
Chr1 17556360 G A
Chr1 17556379 G A
Chr1 17556380 C T
Chr1 17556665 G A
Chr1 17556752 C T
Chr1 17556776 T C
Chr1 17556781 T G
Chr1 17556825 C G
Chr1 17556873 A G
Chr1 17556876 C T
Chr1 17556899 C T
Chr1 17556909 A C
Chr1 17557022 G A
Chr1 17557068 C A
Chr1 17557089 G A
Chr1 17557096 C T
Chr1 17557110 A G
Chr1 17557115 T C
Chr1 17557136 G A
Chr1 17557182 T C
Chr1 17557187 A G
Chr1 17557193 C T
Chr1 17557214 G A
Chr1 17557305 T C
Chr1 17557601 G T
Chr1 17557623 G A
Chr1 17557719 G C
Chr1 17557760 G A
Chr1 17557782 C T
Chr1 17557904 C T
Chr1 17557929 T C
Chr1 17557947 G T
Chr1 17558139 C T
Chr1 17558200 T C
Chr1 17558323 C T
Chr1 17558531 C A
Chr1 17558604 T C
Chr1 17558618 A G
Chr1 17558657 C T
Chr1 17558849 T C
Chr1 17558873 G A
Chr1 17558885 C T
Chr1 17558908 C T
Chr1 17558909 G A
Chr1 17559139 G A
Chr1 17559160 C T
Chr1 17559180 T C
Chr1 17559187 C T
Chr1 17559310 G T
Chr1 17559359 C T
Chr1 17559677 C T
Chr1 17559696 C T
Chr1 17559816 C T
Chr1 17559978 G C
Chr1 17559981 G A
Chr1 17560013 C T
Chr1 17560020 C T
Chr1 17560068 T C
Chr1 17560151 T C
Chr1 17560189 T C
Chr1 17560239 G A
Chr1 17560259 G A
Chr1 17560261 C T
Chr1 17560274 C T
Chr1 17560324 A G
Chr1 17560330 T C
Chr1 17560345 T C
Chr1 17560360 C A
Chr1 17560478 G A
Chr1 17560622 G A
Chr1 17560677 T G
Chr1 17560795 G A
Chr1 17560812 A G
Chr1 17560827 T C
Chr1 17560879 T C
Chr1 17560911 G A
Chr1 17560974 G A
Chr1 17560980 A G
Chr1 17560989 A C
Chr1 17561084 C T
Chr1 17561128 G A
Chr1 17561189 A G
Chr1 17561225 A G
Chr1 17561264 A T
Chr1 17561289 T C
Chr1 17561425 T C
Chr1 17561483 G A
Chr1 17561512 G A
Chr1 17561620 T C
Chr1 17561678 G T
Chr1 17561693 G A
Chr1 17561736 T C
Chr1 17561789 A G
Chr1 17561815 A G
Chr1 17561998 A G
Chr1 17562117 A G
Chr1 17562118 C T
Chr1 17562159 C T
Chr1 17562395 G A
Chr1 17562436 G A
Chr1 17562474 G A
Chr1 17562499 T A
Chr1 17562505 T G
Chr1 17562507 T C
Chr1 17562529 G T
Chr1 17562616 A T
Chr1 17562642 G A
Chr1 17562737 C T
Chr1 17562738 C A
Chr1 17562909 G A
Chr1 17562918 T G
Chr1 17562919 C G
Chr1 17563014 G A
Chr1 17563019 C G
Chr1 17563055 C A
Chr1 17563079 A G
Chr1 17563087 A T
Chr1 17563146 C T
Chr1 17563157 G A
Chr1 17563170 G A
Chr1 17563233 T C
Chr1 17563285 T G
Chr1 17563435 T C
Chr1 17563452 C T
Chr1 17563477 G A
Chr1 17563544 G A
Chr1 17563595 G T
Chr1 17563598 G C
Chr1 17563620 T C
Chr1 17563686 T C
Chr1 17563714 A G
Chr1 17563719 T C
Chr1 17563906 G A
Chr1 17563911 A T
Chr1 17563934 G A
Chr1 17563940 G A
Chr1 17563980 C T
Chr1 17564061 C T
Chr1 17564107 A G
Chr1 17564145 A G
Chr1 17564153 C T
Chr1 17564158 C T
Chr1 17564221 T C
Chr1 17564241 G A
Chr1 17564253 C T
Chr1 17564272 T G
Chr1 17564340 T A
Chr1 17564363 G A
Chr1 17564419 T C
Chr1 17564429 T C
Chr1 17564518 T C
Chr1 17564548 A C
Chr1 17564551 G T
Chr1 17564584 G T
Chr1 17564611 T G
Chr1 17564613 T A
Chr1 17564685 T C
Chr1 17564704 A G
Chr1 17564828 C T
Chr1 17564852 A G
Chr1 17564867 T G
Chr1 17564876 T C
Chr1 17564920 C T
Chr1 17565038 A C
Chr1 17565273 G A
Chr1 17565277 A G
Chr1 17565286 G A
Chr1 17565307 T A
Chr1 17565319 A G
Chr1 17565437 G A
Chr1 17565456 G A
Chr1 17565536 T A
Chr1 17565680 C G
Chr1 17565693 C T
Chr1 17565771 C T
Chr1 17565880 C T
Chr1 17565976 G A
Chr1 17566024 C T
Chr1 17566030 A C
Chr1 17566043 C T
Chr1 17566167 A T
Chr1 17566187 A G
Chr1 17566256 T G
Chr1 17566325 T C
Chr1 17566579 T G
Chr1 17566595 A G
Chr1 17566641 G T
Chr1 17566709 A G
Chr1 17566776 T C
Chr1 17566871 G A
Chr1 17566903 A G
Chr1 17566999 G A
Chr1 17567253 A T
Chr1 17567338 A G
Chr1 17567342 C T
Chr1 17567349 A G
Chr1 17567452 A G
Chr1 17567577 C A
Chr1 17567813 T C
Chr1 17567874 A G
Chr1 17567997 T G
Chr1 17568069 G C
Chr1 17568075 T C
Chr1 17568087 C T
Chr1 17568119 A C
Chr1 17568120 A C
Chr1 17568126 C T
Chr1 17568184 T G
Chr1 17568186 T G
Chr1 17568188 T G
Chr1 17568251 G A
Chr1 17568280 C T
Chr1 17568396 A G
Chr1 17568447 T A
Chr1 17568449 T C
Chr1 17568490 G A
Chr1 17568502 C A
Chr1 17568564 G A
Chr1 17568594 A G
Chr1 17568673 A G
Chr1 17568753 C A
Chr1 17568953 G A
Chr1 17568974 G A
Chr1 17569004 T C
Chr1 17569081 A C
Chr1 17569120 G A
Chr1 17569183 C T
Chr1 17569280 A G
Chr1 17569289 C T
Chr1 17569389 G A
Chr1 17569468 G A
Chr1 17569478 G C
Chr1 17569531 A T
Chr1 17569560 T A
Chr1 17569661 T G
Chr1 17569667 C T
Chr1 17569678 G C
Chr1 17571166 T C
Chr1 17571239 A C
Chr1 17571246 G A
Chr1 17571304 A C
Chr1 17571489 T C
Chr1 17571719 G A
Chr1 17571961 T C
Chr1 17571973 A C
Chr1 17572073 A G
Chr1 17572225 C T
Chr1 17572258 T C
Chr1 17572266 A G
Chr1 17572326 T A
Chr1 17572389 C T
Chr1 17572408 C T
Chr1 17572425 G A
Chr1 17572439 T C
Chr1 17572493 G T
Chr1 17572503 G A
Chr1 17572516 A G
Chr1 17572517 G A
Chr1 17572521 T C
Chr1 17572549 C T
Chr1 17572670 G A
Chr1 17572690 G A
Chr1 17572727 G A
Chr1 17572762 T C
Chr1 17572777 A G
Chr1 17572788 T C
Chr1 17573036 T C
Chr1 17574077 C A
Chr1 17574078 A G
Chr1 17574182 G A
Chr1 17574397 C A
Chr1 17574801 A C
Chr1 17574918 G A
Chr1 17575136 A G
Chr1 17575181 C T
Chr1 17575252 T C
Chr1 17575445 T C
Chr1 17575674 C T
Chr1 17575741 C T
Chr1 17576187 G A
Chr1 17577383 G A
Chr1 17577501 C T
Chr1 17577567 T C
Chr1 17577928 T C
Chr1 17578016 G C
Chr1 17578072 T C
Chr1 17578658 T C
Chr1 17578707 T A
Chr1 17579026 C A
Chr1 17579511 G A
Chr1 17580372 T C
Chr1 17580581 A G
Chr1 17580740 A G
Chr1 17581304 T A
Chr1 17581382 T C
Chr1 17581550 G A
Chr1 17581637 G A
Chr1 17581643 T G
Chr1 17581665 A C
Chr1 17581823 C G
Chr1 17581941 G A
Chr1 17581947 G A
Chr1 17581958 T C
Chr1 17581985 C T
Chr1 17581992 G A
Chr1 17582146 C T
Chr1 17582274 C A
Chr1 17582316 C T
Chr1 17582553 A C
Chr1 17582670 T C
Chr1 17582766 T C
Chr1 17582903 G A
Chr1 17582930 A T
Chr1 17582998 G A
Chr1 17583090 C G
Chr1 17583495 G A
Chr1 17583730 G A
Chr1 17583806 C T
Chr1 17583829 A G
Chr1 17583913 A G
Chr1 17583915 A G
Chr1 17583937 T A
Chr1 17584055 C T
Chr1 17584121 T C
Chr1 17584276 G A
Chr1 17584434 G C
Chr1 17584481 G A
Chr1 17584502 C T
Chr1 17584528 G A
Chr1 17584610 G T
Chr1 17584756 C T
Chr1 17584757 G A
Chr1 17584775 T A
Chr1 17584802 T C
Chr1 17584803 C T
Chr1 17584862 A T
Chr1 17585041 T C
Chr1 17585216 T C
Chr1 17585356 T C
Chr1 17585401 G A
Chr1 17585594 C T
Chr1 17585692 A G
Chr1 17585828 A C
Chr1 17585984 A G
Chr1 17585992 T C
Chr1 17586031 A C
Chr1 17586040 A G
Chr1 17586050 A G
Chr1 17586056 A G
Chr1 17586057 C T
Chr1 17586134 C T
Chr1 17586141 A G
Chr1 17586157 A G
Chr1 17586160 T C
Chr1 17586263 A G
Chr1 17586271 G A
Chr1 17586550 G A
Chr1 17586559 T C
Chr1 17586567 T C
Chr1 17586581 G A
Chr1 17586652 G A
Chr1 17586706 G A
Chr1 17586710 G A
Chr1 17586719 T C
Chr1 17586732 A G
Chr1 17586746 A G
Chr1 17586764 T C
Chr1 17586799 C T
Chr1 17586825 T C
Chr1 17587046 A G
Chr1 17587084 G A
Chr1 17587123 G A
Chr1 17587194 T C
Chr1 17587283 C T
Chr1 17587308 T C
Chr1 17587419 T G
Chr1 17587425 G C
Chr1 17587873 G A
Chr1 17588137 T G
Chr1 17588357 A T
Chr1 17588539 C T
Chr1 17588765 C G
Chr1 17589043 C G
Chr1 17589174 T A
Chr1 17589321 C T
Chr1 17589500 A T
Chr1 17591127 C T
Chr1 17591151 G A
Chr1 17591420 A G
Chr1 17591649 G A
Chr1 17591673 G T
Chr1 17591703 A G
Chr1 17591708 T C
Chr1 17591726 T C
Chr1 17591738 T G
Chr1 17591763 G A
Chr1 17591888 A C
Chr1 17591953 A T
Chr1 17592335 G A
Chr1 17592431 T C
Chr1 17592565 C T
Chr1 17592725 G C
Chr1 17592750 G A
Chr1 17592780 A G
Chr1 17592818 A G
Chr1 17592824 G A
Chr1 17592890 T G
Chr1 17592954 A G
Chr1 17593031 G A
Chr1 17593046 T A
Chr1 17593140 T G
Chr1 17593326 A C
Chr1 17593328 G T
Chr1 17593358 C T
Chr1 17593361 G A
Chr1 17593436 C T
Chr1 17593480 T C
Chr1 17593528 A T
Chr1 17593632 T A
Chr1 17594007 A G
Chr1 17594165 A C
Chr1 17594449 G A
Chr1 17594467 T G
Chr1 17594479 A G
Chr1 17594485 C T
Chr1 17594513 C T
Chr1 17594546 G C
Chr1 17594574 G C
Chr1 17594575 G T
Chr1 17594653 T A
Chr1 17594658 G T
Chr1 17594665 C T
Chr1 17594692 A C
Chr1 17594717 T C
Chr1 17594733 C T
Chr1 17594746 G A
Chr1 17594756 C A
Chr1 17594802 A G
Chr1 17594831 A G
Chr1 17594880 G A
Chr1 17594916 T C
Chr1 17594967 T A
Chr1 17594981 T C
Chr1 17594991 T C
Chr1 17595016 T C
Chr1 17595030 C T
Chr1 17595052 G A
Chr1 17595057 T C
Chr1 17595133 C T
Chr1 17595177 C T
Chr1 17595209 C T
Chr1 17595264 G A
Chr1 17595287 T C
Chr1 17595411 T A
Chr1 17595448 G A
Chr1 17595479 G A
Chr1 17595480 G A
Chr1 17595502 G A
Chr1 17595520 T C
Chr1 17595528 G A
Chr1 17595534 T C
Chr1 17595656 C G
Chr1 17595697 G C
Chr1 17595777 G A
Chr1 17595803 T C
Chr1 17595837 T A
Chr1 17595966 T G
Chr1 17595982 T A
Chr1 17595988 G A
Chr1 17596003 G A
Chr1 17596038 T C
Chr1 17596063 C T
Chr1 17596066 T C
Chr1 17596080 G A
Chr1 17596154 C T
Chr1 17596231 A G
Chr1 17596308 C G
Chr1 17596329 C A
Chr1 17596358 A G
Chr1 17596431 T C
Chr1 17596468 C T
Chr1 17596615 A G
Chr1 17596648 T C
Chr1 17596697 T G
Chr1 17596727 A G
Chr1 17596760 G T
Chr1 17596990 C T
Chr1 17597095 C A
Chr1 17597133 C T
Chr1 17597153 T C
Chr1 17597175 C A
Chr1 17597213 A G
Chr1 17597290 A G
Chr1 17597329 G T
Chr1 17597370 T C
Chr1 17597401 G T
Chr1 17597426 T G
Chr1 17597485 T G
Chr1 17597546 C T
Chr1 17597576 A G
Chr1 17597607 G A
Chr1 17597628 C T
Chr1 17597665 A G
Chr1 17597742 A G
Chr1 17597884 G A
Chr1 17597902 A C
Chr1 17597994 C T
Chr1 17599802 C T
Chr1 17599848 A G
Chr1 17599865 A C
Chr1 17599884 G C
Chr1 17599898 A T
Chr1 17599926 G A
Chr1 17599968 G T
Chr1 17600018 A T
Chr1 17600024 G C
Chr1 17600030 C G
Chr1 17600044 C A
Chr1 17600047 G A
Chr1 17600056 G A
Chr1 17600063 C A
Chr1 17600086 G T
Chr1 17600156 C A
Chr1 17600193 T C
Chr1 17600199 T C
Chr1 17600208 T C
Chr1 17600366 C T
Chr1 17600449 T C
Chr1 17600579 A G
Chr1 17600773 A C
Chr1 17600775 C A
Chr1 17600790 A G
Chr1 17600836 G T
Chr1 17600857 T C
Chr1 17600992 G A
Chr1 17601014 G C
Chr1 17601028 C T
Chr1 17601063 A G
Chr1 17601066 T G
Chr1 17601255 G C
Chr1 17601263 G A
Chr1 17601269 C T
Chr1 17601342 C T
Chr1 17601379 G A
Chr1 17601399 G A
Chr1 17601428 G A
Chr1 17601453 G A
Chr1 17601522 A G
Chr1 17601537 A G
Chr1 17601661 G A
Chr1 17601686 C T
Chr1 17601693 T C
Chr1 17601706 G T
Chr1 17601707 G T
Chr1 17601712 C T
Chr1 17601832 C G
Chr1 17601850 G A
Chr1 17601855 G C
Chr1 17601969 C T
Chr1 17601985 G A
Chr1 17602114 G A
Chr1 17602167 C T
Chr1 17602199 G A
Chr1 17602206 C T
Chr1 17602215 A G
Chr1 17602232 C T
Chr1 17602242 A T
Chr1 17602272 G A
Chr1 17602437 A G
Chr1 17602490 C T
Chr1 17602499 A C
Chr1 17602521 C T
Chr1 17602558 T C
Chr1 17602576 T C
Chr1 17602606 C T
Chr1 17602609 A G
Chr1 17602621 A G
Chr1 17602628 A G
Chr1 17602666 T A
Chr1 17602689 A G
Chr1 17602761 A T
Chr1 17602779 T A
Chr1 17603029 C G
Chr1 17603057 A T
Chr1 17603137 C T
Chr1 17603169 G T
Chr1 17603208 G T
Chr1 17603225 G C
Chr1 17603233 C G
Chr1 17603409 C T
Chr1 17603457 T C
Chr1 17603463 T C
Chr1 17603623 T C
Chr1 17603624 G A
Chr1 17603639 T C
Chr1 17603688 A G
Chr1 17603692 T C
Chr1 17603746 T C
Chr1 17603859 A G
Chr1 17603883 C T
Chr1 17603904 T C
Chr1 17603974 T C
Chr1 17604037 C T
Chr1 17604176 G A
Chr1 17604334 T A
Chr1 17604360 T G
Chr1 17604399 C T
Chr1 17604481 G C
Chr1 17604632 G A
Chr1 17604656 T C
Chr1 17604676 T C
Chr1 17604702 C T
Chr1 17604707 G A
Chr1 17604739 A G
Chr1 17604898 A G
Chr1 17604997 G A
Chr1 17605038 G A
Chr1 17605094 T C
Chr1 17605108 G A
Chr1 17605118 G A
Chr1 17605211 G A
Chr1 17605257 A G
Chr1 17605369 A G
Chr1 17605383 G A
Chr1 17605421 G T
Chr1 17605490 T A
Chr1 17605512 C T
Chr1 17605614 A G
Chr1 17605658 T C
Chr1 17605659 A G
Chr1 17605677 G A
Chr1 17605722 T C
Chr1 17605810 T G
Chr1 17605833 A G
Chr1 17605898 A G
Chr1 17606085 T A
Chr1 17606112 A G
Chr1 17606193 T C
Chr1 17606378 C T
Chr1 17606415 A T
Chr1 17606535 A G
Chr1 17606557 T A
Chr1 17606682 C T
Chr1 17606756 G A
Chr1 17606763 G A
Chr1 17606766 T C
Chr1 17606789 T C
Chr1 17606790 T C
Chr1 17606798 T A
Chr1 17606804 C G
Chr1 17606809 T C
Chr1 17606886 G A
Chr1 17606916 A G
Chr1 17607023 G A
Chr1 17607053 G A
Chr1 17607128 A T
Chr1 17607329 C T
Chr1 17607392 G A
Chr1 17607488 G A
Chr1 17607511 G A
Chr1 17607557 A G
Chr1 17607583 C G
Chr1 17607726 G T
Chr1 17607745 C A
Chr1 17608150 G A
Chr1 17608173 G A
Chr1 17608218 T A
Chr1 17608287 C T
Chr1 17608322 G A
Chr1 17608375 C T
Chr1 17608401 G A
Chr1 17608415 A G
Chr1 17608496 T C
Chr1 17608511 G A
Chr1 17608632 A G
Chr1 17608726 T A
Chr1 17608880 A G
Chr1 17609052 G A
Chr1 17609098 T C
Chr1 17609117 G A
Chr1 17609323 C T
Chr1 17609557 C T
Chr1 17609566 G A
Chr1 17609570 T G
Chr1 17609579 C T
Chr1 17609605 A G
Chr1 17609610 T A
Chr1 17609676 T C
Chr1 17609897 T A
Chr1 17610738 T C
Chr1 17610782 C G
Chr1 17610824 T C
Chr1 17611025 T C
Chr1 17611130 T G
Chr1 17611151 C T
Chr1 17611339 G A
Chr1 17611354 G A
Chr1 17611436 G A
Chr1 17611469 C A
Chr1 17611632 T A
Chr1 17611744 C T
Chr1 17611748 C A
Chr1 17611752 G T
Chr1 17611768 C T
Chr1 17611839 A G
Chr1 17611856 G A
Chr1 17611904 A G
Chr1 17612051 T C
Chr1 17612114 G A
Chr1 17612145 A C
Chr1 17612194 T C
Chr1 17612215 T C
Chr1 17612255 G A
Chr1 17612269 C T
Chr1 17612320 C T
Chr1 17612399 T C
Chr1 17612461 T G
Chr1 17612623 T G
Chr1 17612648 G A
Chr1 17612792 G C
Chr1 17612935 T C
Chr1 17613233 T G
Chr1 17613242 A G
Chr1 17613255 T C
Chr1 17613258 C T
Chr1 17613262 C T
Chr1 17613419 G T
Chr1 17613552 A G
Chr1 17613729 A G
Chr1 17613783 G A
Chr1 17613944 A T
Chr1 17613959 G A
Chr1 17613975 T C
Chr1 17613978 G A
Chr1 17614036 T C
Chr1 17614058 C T
Chr1 17614097 A G
Chr1 17614149 C T
Chr1 17614182 C T
Chr1 17614260 A G
Chr1 17614330 C T
Chr1 17614567 T C
Chr1 17614570 A T
Chr1 17614579 A G
Chr1 17614593 T C
Chr1 17614617 A G
Chr1 17614681 G A
Chr1 17614750 C T
Chr1 17614768 T A
Chr1 17614835 G A
Chr1 17614924 C T
Chr1 17614976 T C
Chr1 17614995 C T
Chr1 17615007 T A
Chr1 17615081 T C
Chr1 17615136 G A
Chr1 17615297 C T
Chr1 17615513 T A
Chr1 17615528 G A
Chr1 17615530 G A
Chr1 17615574 C T
Chr1 17615711 C T
Chr1 17615811 A C
Chr1 17615881 A G
Chr1 17615971 G T
Chr1 17616114 T G
Chr1 17616161 A T
Chr1 17616226 G A
Chr1 17616234 G A
Chr1 17616259 T C
Chr1 17616387 C A
Chr1 17616395 T G
Chr1 17620291 C T
Chr1 17620352 G T
Chr1 17620436 A T
Chr1 17620452 A G
Chr1 17620472 C T
Chr1 17620481 G A
Chr1 17620792 C T
Chr1 17620876 T G
Chr1 17620942 G A
Chr1 17621018 C T
Chr1 17621094 A C
Chr1 17621151 C T
Chr1 17621185 G A
Chr1 17621251 G A
Chr1 17621335 C T
Chr1 17621359 C T
Chr1 17621393 C T
Chr1 17621485 C A
Chr1 17621488 T C
Chr1 17621490 G A
Chr1 17621511 A G
Chr1 17621603 T C
Chr1 17621661 C T
Chr1 17621713 G A
Chr1 17621908 C T
Chr1 17621922 A T
Chr1 17621944 T G
Chr1 17621945 T A
Chr1 17622032 A C
Chr1 17622069 G C
Chr1 17622090 C T
Chr1 17622132 C T
Chr1 17622212 C T
Chr1 17622319 C T
Chr1 17622320 A G
Chr1 17622372 C T
Chr1 17622383 G A
Chr1 17622398 T C
Chr1 17622462 T C
Chr1 17622537 T C
Chr1 17622628 A G
Chr1 17622653 A G
Chr1 17622775 C T
Chr1 17622791 T C
Chr1 17622793 A G
Chr1 17622851 G A
Chr1 17622974 T C
Chr1 17623006 T A
Chr1 17623012 A G
Chr1 17623080 A G
Chr1 17623126 A G
Chr1 17623144 C T
Chr1 17623157 A G
Chr1 17623181 A G
Chr1 17623193 G A
Chr1 17623222 T C
Chr1 17623225 C T
Chr1 17623226 A G
Chr1 17623246 G A
Chr1 17623322 G A
Chr1 17623350 C T
Chr1 17623370 T C
Chr1 17623488 T C
Chr1 17623506 A G
Chr1 17623563 A G
Chr1 17623601 C T
Chr1 17623610 T C
Chr1 17623710 G A
Chr1 17623719 A G
Chr1 17623777 T G
Chr1 17623849 C T
Chr1 17623905 G A
Chr1 17623931 C A
Chr1 17624048 C T
Chr1 17624352 A T
Chr1 17624395 T G
Chr1 17624417 A G
Chr1 17624427 T G
Chr1 17624487 A G
Chr1 17624490 T C
Chr1 17624511 T A
Chr1 17624524 G A
Chr1 17624602 G A
Chr1 17624718 T A
Chr1 17624723 T C
Chr1 17624728 C T
Chr1 17624829 A G
Chr1 17624839 A C
Chr1 17624899 A C
Chr1 17625124 A G
Chr1 17625701 T C
Chr1 17625757 G A
Chr1 17626947 A G
Chr1 17627234 T A
Chr1 17627238 A G
Chr1 17627269 A G
Chr1 17627279 G A
Chr1 17627314 C T
Chr1 17627405 G A
Chr1 17627437 C T
Chr1 17627439 A T
Chr1 17627461 C A
Chr1 17628248 G A
Chr1 17628279 T C
Chr1 17628281 A C
Chr1 17628446 C G
Chr1 17628476 T C
Chr1 17628509 G A
Chr1 17628516 C G
Chr1 17628520 A G
Chr1 17628544 C T
Chr1 17628547 A G
Chr1 17628598 A G
Chr1 17628693 T C
Chr1 17628741 C T
Chr1 17628808 G C
Chr1 17628813 C A
Chr1 17628841 G A
Chr1 17628909 T C
Chr1 17628941 T C
Chr1 17628971 C T
Chr1 17628983 G A
Chr1 17628999 G A
Chr1 17629036 A G
Chr1 17629075 A G
Chr1 17629174 C T
Chr1 17629198 G A
Chr1 17629241 T C
Chr1 17629281 G A
Chr1 17629295 A G
Chr1 17629298 G A
Chr1 17629354 T C
Chr1 17629365 C T
Chr1 17630448 C T
Chr1 17630673 T C
Chr1 17630800 G A
Chr1 17631203 G C
Chr1 17631441 C G
Chr1 17631653 G A
Chr1 17632342 T A
Chr1 17632397 T G
Chr1 17632486 T A
Chr1 17633048 G A
Chr1 17633770 G A
Chr1 17633775 G A
Chr1 17633947 A G
Chr1 17633979 G A
Chr1 17634027 T A
Chr1 17634124 C T
Chr1 17634219 T C
Chr1 17634468 A G
Chr1 17634785 G A
Chr1 17634991 T C
Chr1 17635635 A G
Chr1 17635671 G A
Chr1 17635737 G A
Chr1 17635899 A G
Chr1 17636025 C T
Chr1 17636738 G A
Chr1 17636818 A G
Chr1 17637642 T C
Chr1 17638066 C T
Chr1 17638335 C T
Chr1 17638336 A C
Chr1 17638397 A G
Chr1 17638540 A G
Chr1 17638565 C T
Chr1 17638573 C T
Chr1 17638600 T C
Chr1 17638614 G A
Chr1 17638617 T C
Chr1 17638624 C T
Chr1 17638692 A G
Chr1 17638716 C T
Chr1 17638718 A G
Chr1 17638748 T C
Chr1 17638757 C G
Chr1 17638761 G A
Chr1 17638781 C T
Chr1 17638783 A G
Chr1 17638787 G A
Chr1 17638825 C A
Chr1 17638911 T A
Chr1 17639354 A G
Chr1 17639973 A G
Chr1 17640330 C T
Chr1 17640561 G T
Chr1 17640594 A G
Chr1 17640882 T C
Chr1 17641078 A G
Chr1 17641290 A G
Chr1 17641805 T C
Chr1 17642000 G T
Chr1 17642058 A G
Chr1 17642074 C T
Chr1 17642096 A C
Chr1 17642132 T C
Chr1 17642155 A C
Chr1 17642175 C A
Chr1 17642184 G A
Chr1 17642224 A T
Chr1 17642271 G T
Chr1 17642282 T C
Chr1 17642297 C T
Chr1 17642322 G A
Chr1 17642360 C T
Chr1 17642377 T C
Chr1 17642393 T A
Chr1 17642608 C T
Chr1 17642704 G A
Chr1 17642721 T A
Chr1 17642750 C T
Chr1 17642753 T C
Chr1 17642829 T C
Chr1 17643034 T C
Chr1 17643037 C T
Chr1 17643065 G A
Chr1 17643107 C G
Chr1 17643217 A G
Chr1 17643372 A T
Chr1 17643445 A G
Chr1 17643466 G A
Chr1 17643477 C T
Chr1 17643536 G A
Chr1 17643590 A T
Chr1 17643620 C T
Chr1 17643664 A G
Chr1 17643671 G T
Chr1 17644090 G A
Chr1 17644092 C A
Chr1 17644416 A G
Chr1 17644421 C T
Chr1 17644433 A T
Chr1 17644452 G A
Chr1 17644593 T G
Chr1 17644608 G A
Chr1 17644634 G A
Chr1 17655356 T C
Chr1 17655438 T A
Chr1 17655599 A C
Chr1 17655691 G A
Chr1 17655754 C T
Chr1 17655783 T C
Chr1 17655795 C T
Chr1 17655854 T C
Chr1 17655923 C T
Chr1 17656029 G A
Chr1 17656125 G A
Chr1 17656524 A G
Chr1 17656582 G A
Chr1 17656611 G A
Chr1 17657012 T C
Chr1 17657123 T A
Chr1 17657251 A C
Chr1 17657252 C A
Chr1 17657474 C T
Chr1 17657556 C T
Chr1 17658087 T C
Chr1 17658481 A G
Chr1 17658520 C T
Chr1 17658557 C T
Chr1 17658564 T C
Chr1 17658567 A G
Chr1 17658602 T C
Chr1 17658646 A G
Chr1 17658762 G T
Chr1 17658767 T C
Chr1 17658781 G A
Chr1 17658804 C T
Chr1 17658853 A G
Chr1 17658858 T C
Chr1 17658863 G A
Chr1 17658877 T A
Chr1 17658966 C T
Chr1 17658970 G A
Chr1 17659169 T C
Chr1 17659290 A T
Chr1 17659625 T C
Chr1 17659628 G A
Chr1 17659947 T C
Chr1 17660037 T A
Chr1 17660110 C T
Chr1 17660157 G A
Chr1 17660314 G T
Chr1 17660597 C T
Chr1 17660603 A G
Chr1 17660606 C T
Chr1 17660619 G A
Chr1 17660639 T C
Chr1 17660668 C T
Chr1 17660691 T C
Chr1 17660782 G A
Chr1 17660876 C A
Chr1 17661039 G A
Chr1 17661154 A G
Chr1 17661344 A G
Chr1 17661363 A T
Chr1 17661420 T C
Chr1 17661469 T C
Chr1 17661577 T G
Chr1 17661638 A G
Chr1 17661712 T C
Chr1 17661826 T C
Chr1 17662128 T C
Chr1 17662229 T G
Chr1 17662351 C T
Chr1 17662802 A G
Chr1 17662983 A G
Chr1 17663039 T G
Chr1 17663294 T C
Chr1 17663419 C T
Chr1 17663447 G A
Chr1 17663543 A G
Chr1 17663549 A G
Chr1 17663588 C G
Chr1 17663636 A G
Chr1 17663703 G A
Chr1 17663729 T C
Chr1 17663982 T C
Chr1 17664010 T C
Chr1 17664019 T C
Chr1 17664140 G A
Chr1 17664269 G A
Chr1 17664349 C T
Chr1 17664364 G A
Chr1 17664375 T C
Chr1 17664385 A G
Chr1 17664465 C T
Chr1 17664569 C T
Chr1 17664574 T C
Chr1 17664613 C T
Chr1 17664635 C T
Chr1 17664652 T C
Chr1 17664653 G A
Chr1 17664691 C T
Chr1 17664699 G A
Chr1 17664744 A G
Chr1 17664770 G C
Chr1 17664823 A G
Chr1 17664829 C T
Chr1 17664862 G A
Chr1 17664866 T C
Chr1 17664928 C T
Chr1 17664946 C T
Chr1 17665035 A C
Chr1 17665218 C T
Chr1 17665249 T C
Chr1 17665254 C T
Chr1 17665417 A G
Chr1 17665418 G A
Chr1 17665462 C G
Chr1 17665548 A G
Chr1 17666192 A T
Chr1 17667958 A T
Chr1 17668622 C T
Chr1 17669011 A T
Chr1 17669324 T A
Chr1 17669633 T G
Chr1 17669712 T A
Chr1 17669861 T A
Chr1 17670141 T A
Chr1 17670227 G T
Chr1 17670701 G A
Chr1 17671509 T C
Chr1 17671518 C T
Chr1 17671521 A G
Chr1 17671534 G A
Chr1 17671625 G A
Chr1 17671702 G C
Chr1 17671768 T C
Chr1 17671902 C T
Chr1 17671954 C T
Chr1 17671966 T C
Chr1 17672028 T G
Chr1 17672032 T G
Chr1 17672038 T C
Chr1 17672105 A G
Chr1 17672632 A G
Chr1 17672815 A T
Chr1 17673065 A G
Chr1 17673130 T G
Chr1 17673162 T A
Chr1 17673440 G T
Chr1 17673966 T C
Chr1 17674104 C G
Chr1 17674231 G A
Chr1 17674235 A G
Chr1 17674243 G A
Chr1 17674300 A C
Chr1 17674611 T G
Chr1 17674630 G A
Chr1 17674646 T C
Chr1 17674745 G A
Chr1 17674938 A C
Chr1 17674962 C T
Chr1 17675014 C T
Chr1 17675021 T C
Chr1 17675042 A T
Chr1 17675128 G T
Chr1 17675373 C G
Chr1 17675474 T G
Chr1 17675656 T C
Chr1 17675669 G A
Chr1 17675806 G A
Chr1 17675932 C A
Chr1 17675948 T C
Chr1 17675976 C A
Chr1 17676023 C T
Chr1 17676059 C G
Chr1 17676082 C T
Chr1 17676168 A T
Chr1 17676242 C G
Chr1 17676282 C T
Chr1 17676368 A G
Chr1 17676400 G C
Chr1 17676489 C T
Chr1 17676642 G T
Chr1 17676776 C A
Chr1 17676846 C A
Chr1 17676945 G A
Chr1 17677025 C T
Chr1 17677073 G A
Chr1 17677078 T C
Chr1 17677156 A T
Chr1 17677175 T A
Chr1 17677437 C T
Chr1 17677497 G A
Chr1 17677564 G A
Chr1 17677667 G A
Chr1 17677833 A G
Chr1 17677866 T C
Chr1 17677874 G A
Chr1 17677910 T C
Chr1 17677912 G A
Chr1 17677962 A G
Chr1 17677994 G A
Chr1 17677995 G A
Chr1 17678067 G A
Chr1 17678069 G A
Chr1 17678083 C T
Chr1 17678155 G A
Chr1 17678322 A G
Chr1 17678352 A G
Chr1 17678465 T C
Chr1 17678524 A G
Chr1 17678575 G A
Chr1 17678596 A G
Chr1 17678690 C T
Chr1 17678715 G A
Chr1 17678755 A T
Chr1 17678793 T C
Chr1 17678795 G A
Chr1 17678862 A G
Chr1 17678981 G A
Chr1 17678996 C T
Chr1 17679112 A G
Chr1 17679125 C T
Chr1 17679135 A G
Chr1 17679269 T C
Chr1 17679315 A G
Chr1 17679334 A G
Chr1 17679480 C A
Chr1 17679499 A G
Chr1 17679528 A G
Chr1 17679621 T C
Chr1 17679682 A G
Chr1 17679720 A G
Chr1 17679732 C G
Chr1 17679764 G A
Chr1 17679792 G A
Chr1 17679819 G A
Chr1 17679835 C T
Chr1 17679958 C T
Chr1 17680196 C T
Chr1 17680221 A G
Chr1 17680261 G A
Chr1 17680336 C A
Chr1 17680343 T C
Chr1 17680598 G A
Chr1 17680649 T C
Chr1 17680795 T C
Chr1 17680862 G A
Chr1 17680945 G A
Chr1 17680962 A G
Chr1 17681136 A G
Chr1 17681176 G A
Chr1 17681221 C G
Chr1 17681222 A G
Chr1 17681244 A G
Chr1 17681333 A T
Chr1 17681382 A G
Chr1 17681393 T C
Chr1 17681443 C T
Chr1 17681618 A G
Chr1 17681673 G A
Chr1 17681709 A G
Chr1 17681808 C T
Chr1 17681840 A G
Chr1 17681879 T C
Chr1 17682028 G A
Chr1 17682089 A G
Chr1 17682119 T G
Chr1 17682170 G A
Chr1 17682351 T G
Chr1 17682361 T C
Chr1 17682389 G A
Chr1 17682395 T C
Chr1 17682404 A G
Chr1 17682782 C T
Chr1 17682882 A G
Chr1 17683568 T A
Chr1 17683906 C T
Chr1 17683910 A G
Chr1 17684126 T C
Chr1 17684131 G T
Chr1 17684204 G A
Chr1 17684924 C T
Chr1 17685641 T C
Chr1 17685906 G C
Chr1 17686009 A G
Chr1 17686520 A C
Chr1 17686530 A G
Chr1 17686620 A T
Chr1 17686690 G A
Chr1 17686901 C A
Chr1 17687463 T C
Chr1 17687676 T G
Chr1 17687717 G A
Chr1 17688137 A G
Chr1 17688552 T A
Chr1 17688678 A T
Chr1 17689305 G C
Chr1 17689335 A G
Chr1 17689336 C T
Chr1 17689342 A G
Chr1 17689358 A G
Chr1 17689369 C T
Chr1 17689452 G A
Chr1 17689455 T C
Chr1 17689461 C T
Chr1 17689470 C T
Chr1 17689481 T A
Chr1 17689488 C T
Chr1 17689527 G C
Chr1 17689532 C T
Chr1 17689544 C T
Chr1 17689581 A T
Chr1 17689582 A C
Chr1 17689584 G A
Chr1 17689621 G T
Chr1 17689700 T A
Chr1 17689786 G A
Chr1 17689813 C T
Chr1 17689836 G T
Chr1 17689879 G T
Chr1 17689887 T C
Chr1 17689900 T C
Chr1 17689922 A G
Chr1 17689934 A T
Chr1 17689942 C T
Chr1 17689959 C T
Chr1 17689964 A G
Chr1 17690064 G T
Chr1 17690207 A C
Chr1 17690431 G A
Chr1 17690435 C A
Chr1 17690448 A G
Chr1 17690479 A G
Chr1 17690518 A G
Chr1 17690547 G A
Chr1 17690640 A G
Chr1 17690642 C A
Chr1 17690645 G A
Chr1 17690734 A G
Chr1 17690756 T C
Chr1 17690907 C G
Chr1 17690964 C T
Chr1 17691016 G C
Chr1 17697484 A T
Chr1 17697501 G A
Chr1 17697520 T C
Chr1 17697647 T G
Chr1 17697880 T C
Chr1 17698018 C T
Chr1 17698070 G A
Chr1 17698152 T C
Chr1 17698610 C T
Chr1 17698611 A G
Chr1 17698674 A G
Chr1 17698708 G C
Chr1 17698770 G A
Chr1 17698809 T C
Chr1 17698854 T C
Chr1 17698944 C G
Chr1 17699146 A G
Chr1 17699247 C T
Chr1 17699309 C T
Chr1 17699316 T C
Chr1 17699428 T C
Chr1 17699529 A G
Chr1 17699538 C T
Chr1 17699706 A G
Chr1 17699708 C T
Chr1 17699774 G T
Chr1 17699848 G A
Chr1 17699892 T C
Chr1 17699941 A G
Chr1 17700006 G A
Chr1 17700021 G A
Chr1 17700047 T C
Chr1 17700057 T A
Chr1 17700092 T C
Chr1 17700106 A G
Chr1 17700189 T C
Chr1 17700201 C T
Chr1 17700244 T C
Chr1 17700365 G A
Chr1 17700478 T G
Chr1 17700557 T C
Chr1 17700605 A C
Chr1 17700664 A G
Chr1 17700671 A G
Chr1 17700738 A G
Chr1 17700885 G A
Chr1 17700949 C T
Chr1 17700954 C T
Chr1 17701138 G A
Chr1 17701532 A G
Chr1 17701554 T C
Chr1 17701588 G A
Chr1 17701628 G A
Chr1 17701640 T C
Chr1 17701659 A G
Chr1 17701664 C G
Chr1 17701669 T C
Chr1 17701743 G A
Chr1 17701763 A G
Chr1 17701798 A G
Chr1 17702025 T C
Chr1 17702048 G A
Chr1 17702103 A G
Chr1 17702137 C T
Chr1 17702155 A G
Chr1 17702157 A G
Chr1 17702166 T C
Chr1 17702329 T C
Chr1 17702392 G A
Chr1 17702519 C A
Chr1 17702585 A G
Chr1 17702607 C T
Chr1 17702612 C T
Chr1 17702683 G A
Chr1 17702816 G A
Chr1 17702846 A G
Chr1 17702882 T C
Chr1 17702957 C T
Chr1 17702968 T A
Chr1 17703072 C T
Chr1 17703196 G C
Chr1 17703209 T C
Chr1 17703322 T G
Chr1 17703373 A G
Chr1 17703381 A G
Chr1 17703846 T A
Chr1 17703904 T A
Chr1 17703927 T C
Chr1 17703962 G A
Chr1 17703967 A C
Chr1 17703988 C T
Chr1 17704040 A G
Chr1 17704103 G C
Chr1 17704182 C G
Chr1 17704384 T C
Chr1 17704677 T C
Chr1 17704828 G A
Chr1 17705248 A C
Chr1 17705249 C A
Chr1 17705455 C A
Chr1 17705901 A G
Chr1 17706211 A G
Chr1 17706615 G A
Chr1 17706659 T C
Chr1 17707108 C T
Chr1 17707851 T C
Chr1 17708246 T C
Chr1 17708450 T C
Chr1 17708494 C G
Chr1 17708729 T G
Chr1 17708879 G A
Chr1 17708889 T C
Chr1 17708932 T A
Chr1 17708980 C T
Chr1 17709574 G A
Chr1 17709822 G A
Chr1 17709959 G T
Chr1 17710016 G T
Chr1 17710037 A G
Chr1 17710038 A C
Chr1 17710071 G T
Chr1 17710129 G T
Chr1 17710143 A T
Chr1 17710157 C T
Chr1 17710159 C T
Chr1 17710187 C T
Chr1 17710189 A G
Chr1 17710192 G A
Chr1 17710201 T G
Chr1 17710239 G A
Chr1 17710262 G A
Chr1 17710305 A C
Chr1 17710322 T G
Chr1 17710346 T A
Chr1 17710568 A T
Chr1 17710628 G A
Chr1 17710641 T C
Chr1 17710714 C T
Chr1 17710727 A C
Chr1 17710748 T C
Chr1 17710769 A G
Chr1 17710775 A G
Chr1 17710798 A G
Chr1 17710821 T C
Chr1 17710831 G A
Chr1 17710832 A G
Chr1 17710847 C T
Chr1 17710921 T G
Chr1 17711179 A T
Chr1 17711299 T C
Chr1 17711323 G A
Chr1 17711523 A G
Chr1 17711537 C T
Chr1 17711552 C T
Chr1 17711555 T C
Chr1 17711584 G A
Chr1 17711599 G A
Chr1 17711612 T C
Chr1 17711648 G A
Chr1 17711697 C T
Chr1 17711922 T C
Chr1 17711950 C T
Chr1 17711954 C G
Chr1 17711959 T C
Chr1 17711968 T C
Chr1 17712000 C T
Chr1 17712046 A G
Chr1 17712056 T C
Chr1 17712059 A G
Chr1 17712212 G T
Chr1 17712221 A G
Chr1 17712445 T C
Chr1 17712455 C T
Chr1 17712625 A G
Chr1 17713137 G A
Chr1 17714332 T C
Chr1 17714624 T C
Chr1 17714981 A G
Chr1 17715229 T C
Chr1 17715245 T C
Chr1 17715371 C T
Chr1 17715579 G A
Chr1 17715654 C T
Chr1 17715758 A G
Chr1 17715913 C T
Chr1 17716024 A G
Chr1 17716027 G A
Chr1 17716029 C T
Chr1 17716083 A G
Chr1 17716091 A G
Chr1 17716115 G A
Chr1 17716212 C T
Chr1 17716298 A G
Chr1 17716412 T C
Chr1 17716442 A C
Chr1 17716542 C T
Chr1 17716549 A G
Chr1 17716629 T C
Chr1 17716647 A C
Chr1 17716747 G A
Chr1 17716755 G A
Chr1 17716893 T C
Chr1 17716942 G C
Chr1 17716988 G A
Chr1 17716997 C T
Chr1 17717067 A G
Chr1 17717130 A G
Chr1 17717824 C T
Chr1 17717826 C T
Chr1 17717840 G A
Chr1 17717842 C A
Chr1 17717884 C T
Chr1 17717904 C T
Chr1 17718038 C T
Chr1 17718089 T G
Chr1 17718509 T C
Chr1 17718679 T C
Chr1 17718786 G A
Chr1 17718869 C T
Chr1 17718988 C T
Chr1 17719011 G A
Chr1 17719035 T C
Chr1 17719052 G A
Chr1 17719351 T A
Chr1 17719548 C G
Chr1 17719558 C T
Chr1 17719744 A G
Chr1 17720011 C T
Chr1 17720033 T C
Chr1 17720144 G A
Chr1 17720164 G A
Chr1 17720423 A G
Chr1 17720522 T C
Chr1 17720560 C T
Chr1 17720658 G C
Chr1 17720675 G A
Chr1 17720768 A G
Chr1 17720819 A G
Chr1 17720822 C A
Chr1 17720854 A G
Chr1 17720866 G A
Chr1 17720914 C A
Chr1 17720937 A G
Chr1 17721027 A G
Chr1 17721066 A G
Chr1 17721127 G A
Chr1 17721159 T C
Chr1 17721165 T A
Chr1 17721192 A G
Chr1 17721232 A G
Chr1 17721316 C T
Chr1 17721412 C T
Chr1 17721444 C T
Chr1 17721455 A C
Chr1 17721507 A G
Chr1 17721710 C T
Chr1 17721928 C A
Chr1 17721939 A T
Chr1 17721994 C T
Chr1 17722004 C T
Chr1 17722053 G A
Chr1 17722067 T C
Chr1 17722164 G T
Chr1 17722267 C T
Chr1 17722346 G A
Chr1 17722422 T C
Chr1 17722449 T C
Chr1 17722450 G A
Chr1 17722631 C T
Chr1 17722709 T A
Chr1 17722713 C T
Chr1 17722718 C G
Chr1 17722721 G T
Chr1 17722724 T C
Chr1 17722863 A G
Chr1 17722907 A G
Chr1 17722937 A G
Chr1 17722946 C T
Chr1 17723102 C A
Chr1 17723113 C T
Chr1 17723134 T C
Chr1 17723145 C T
Chr1 17723342 T C
Chr1 17723365 A G
Chr1 17723442 C T
Chr1 17723500 C T
Chr1 17723533 C T
Chr1 17723572 T C
Chr1 17723585 T G
Chr1 17723596 A G
Chr1 17723599 A G
Chr1 17723661 C G
Chr1 17723681 A G
Chr1 17723713 A G
Chr1 17723756 G A
Chr1 17723880 A G
Chr1 17723922 C T
Chr1 17724057 A G
Chr1 17724089 A G
Chr1 17724135 G A
Chr1 17724196 C T
Chr1 17724222 C A
Chr1 17724292 T C
Chr1 17724310 A C
Chr1 17724319 G A
Chr1 17724330 T C
Chr1 17724339 G A
Chr1 17724430 A G
Chr1 17724451 G C
Chr1 17724546 A G
Chr1 17724559 C T
Chr1 17724592 A G
Chr1 17724692 C T
Chr1 17724763 A G
Chr1 17724808 C T
Chr1 17724811 C T
Chr1 17724822 C T
Chr1 17724835 T C
Chr1 17724858 G A
Chr1 17724943 C A
Chr1 17724993 G A
Chr1 17725014 C T
Chr1 17725211 G T
Chr1 17725234 G A
Chr1 17725235 C T
Chr1 17725267 T C
Chr1 17725298 A G
Chr1 17725378 G A
Chr1 17725426 C T
Chr1 17725454 A G
Chr1 17725616 C T
Chr1 17725667 G C
Chr1 17725715 A G
Chr1 17725794 C T
Chr1 17725797 C A
Chr1 17725830 T C
Chr1 17725966 A G
Chr1 17726062 A G
Chr1 17726075 T C
Chr1 17726116 T G
Chr1 17726216 T C
Chr1 17726241 T C
Chr1 17726282 T C
Chr1 17726315 T G
Chr1 17726443 C T
Chr1 17726457 A G
Chr1 17726462 A G
Chr1 17726516 C G
Chr1 17726525 G A
Chr1 17726538 C T
Chr1 17726574 T C
Chr1 17726631 G A
Chr1 17726700 C T
Chr1 17726729 T C
Chr1 17726789 A G
Chr1 17726858 A G
Chr1 17726876 A G
Chr1 17726913 C T
Chr1 17726998 C T
Chr1 17727166 C T
Chr1 17727181 G A
Chr1 17727411 C T
Chr1 17727423 C G
Chr1 17727467 T C
Chr1 17727604 C T
Chr1 17727644 G A
Chr1 17727665 A G
Chr1 17727707 C T
Chr1 17727729 G A
Chr1 17727749 T C
Chr1 17727835 T C
Chr1 17727871 C T
Chr1 17727892 C T
Chr1 17727896 A G
Chr1 17728136 C T
Chr1 17728159 C T
Chr1 17728418 C T
Chr1 17728529 C A
Chr1 17728578 C T
Chr1 17728580 C T
Chr1 17728667 C T
Chr1 17728671 C T
Chr1 17728679 T C
Chr1 17728681 A G
Chr1 17728698 G A
Chr1 17728699 C T
Chr1 17728734 C T
Chr1 17728769 C T
Chr1 17728777 C T
Chr1 17728783 A G
Chr1 17729412 T C
Chr1 17729455 G A
Chr1 17729472 G C
Chr1 17729553 G A
Chr1 17729624 T C
Chr1 17729632 G A
Chr1 17729645 T C
Chr1 17729699 G T
Chr1 17729705 C T
Chr1 17729780 T C
Chr1 17729901 T G
Chr1 17729917 A G
Chr1 17729977 A G
Chr1 17730004 A C
Chr1 17730045 T C
Chr1 17730050 T C
Chr1 17730108 C T
Chr1 17730134 A C
Chr1 17730150 A G
Chr1 17730190 T C
Chr1 17730301 T C
Chr1 17730347 A G
Chr1 17730350 A C
Chr1 17730384 C T
Chr1 17730413 A C
Chr1 17730438 C T
Chr1 17730523 A G
Chr1 17730526 G C
Chr1 17730529 G T
Chr1 17730555 T C
Chr1 17730601 G A
Chr1 17730615 T C
Chr1 17730630 A G
Chr1 17730637 T G
Chr1 17730704 T C
Chr1 17730712 G A
Chr1 17730736 T C
Chr1 17730777 C T
Chr1 17730785 A G
Chr1 17730822 A T
Chr1 17730944 T C
Chr1 17730945 A G
Chr1 17730978 A G
Chr1 17731008 C T
Chr1 17731027 C T
Chr1 17731076 A G
Chr1 17731082 A C
Chr1 17731091 C T
Chr1 17731153 G T
Chr1 17731255 G A
Chr1 17731312 G A
Chr1 17731322 A C
Chr1 17731349 G A
Chr1 17731370 A G
Chr1 17731387 A G
Chr1 17731452 A T
Chr1 17731468 G A
Chr1 17731489 G A
Chr1 17731727 T C
Chr1 17731832 T C
Chr1 17731838 T C
Chr1 17731848 G A
Chr1 17731905 G T
Chr1 17731920 G A
Chr1 17731948 T A
Chr1 17731963 C T
Chr1 17732108 C G
Chr1 17732181 C T
Chr1 17732251 A G
Chr1 17732289 A G
Chr1 17732342 A T
Chr1 17732386 A G
Chr1 17732525 A G
Chr1 17732557 A G
Chr1 17732560 G A
Chr1 17732606 C T
Chr1 17732607 A G
Chr1 17732618 T C
Chr1 17732690 G A
Chr1 17732706 C T
Chr1 17732716 T G
Chr1 17732924 A G
Chr1 17732962 T C
Chr1 17732992 G A
Chr1 17733015 A C
Chr1 17733053 T G
Chr1 17733074 A G
Chr1 17733124 A T
Chr1 17733145 C T
Chr1 17733290 A G
Chr1 17733305 C T
Chr1 17737430 T C
Chr1 17737472 C A
Chr1 17737547 C G
Chr1 17737704 C T
Chr1 17737750 A G
Chr1 17737853 G A
Chr1 17737896 T C
Chr1 17737971 C T
Chr1 17738031 G A
Chr1 17738050 G A
Chr1 17738162 A G
Chr1 17738233 T C
Chr1 17738315 T C
Chr1 17738377 C A
Chr1 17738455 A G
Chr1 17738484 T C
Chr1 17738543 C T
Chr1 17738544 A G
Chr1 17738548 G A
Chr1 17738581 T C
Chr1 17738603 C T
Chr1 17738749 T C
Chr1 17738779 C A
Chr1 17738789 G A
Chr1 17739065 A T
Chr1 17739068 G A
Chr1 17739187 A G
Chr1 17739209 A G
Chr1 17739238 C T
Chr1 17739250 A C
Chr1 17739393 A G
Chr1 17739408 G C
Chr1 17739427 T G
Chr1 17739456 A G
Chr1 17739463 C T
Chr1 17739525 C T
Chr1 17739532 G A
Chr1 17739585 T C
Chr1 17739590 A G
Chr1 17739756 G A
Chr1 17739773 C T
Chr1 17739916 A T
Chr1 17739930 C T
Chr1 17739939 G A
Chr1 17739956 C T
Chr1 17739977 T C
Chr1 17740034 A T
Chr1 17740149 G A
Chr1 17740200 G A
Chr1 17740247 C A
Chr1 17740248 C T
Chr1 17740350 C T
Chr1 17740429 A G
Chr1 17740451 G A
Chr1 17740457 C T
Chr1 17740481 A G
Chr1 17740493 A G
Chr1 17740496 G A
Chr1 17740537 T C
Chr1 17740560 G A
Chr1 17740581 C T
Chr1 17740608 C T
Chr1 17740961 A T
Chr1 17741058 T C
Chr1 17741232 C T
Chr1 17741332 A G
Chr1 17741422 G T
Chr1 17741533 A G
Chr1 17741758 T C
Chr1 17741869 G A
Chr1 17742186 C T
Chr1 17742233 C T
Chr1 17742274 C T
Chr1 17742379 G C
Chr1 17742476 G T
Chr1 17742621 G A
Chr1 17743173 G C
Chr1 17743657 G A
Chr1 17743950 C T
Chr1 17744063 G C
Chr1 17744090 C T
Chr1 17744178 G T
Chr1 17744243 A G
Chr1 17744295 C T
Chr1 17744346 A T
Chr1 17744520 G T
Chr1 17744571 G A
Chr1 17744709 C T
Chr1 17744715 G A
Chr1 17744931 T C
Chr1 17745141 A G
Chr1 17745269 T C
Chr1 17746004 A G
Chr1 17746776 G A
Chr1 17747057 G T
Chr1 17747531 G A
Chr1 17749076 C A
Chr1 17749163 G A
Chr1 17749412 G T
Chr1 17749494 G A
Chr1 17749691 T C
Chr1 17749723 T C
Chr1 17749791 C T
Chr1 17750140 C T
Chr1 17750298 T C
Chr1 17750387 T G
Chr1 17750566 C T
Chr1 17750601 A G
Chr1 17750811 G A
Chr1 17750927 T C
Chr1 17750946 G A
Chr1 17750966 C T
Chr1 17750981 C T
Chr1 17751004 G A
Chr1 17751009 T C
Chr1 17751014 C T
Chr1 17751024 G A
Chr1 17751049 G A
Chr1 17751076 C T
Chr1 17751107 G T
Chr1 17751114 G A
Chr1 17751128 G A
Chr1 17751165 C T
Chr1 17751174 T C
Chr1 17751508 C A
Chr1 17752057 A T
Chr1 17752189 G A
Chr1 17752402 T A
Chr1 17752689 A G
Chr1 17752736 A C
Chr1 17753414 G A
Chr1 17753423 G A
Chr1 17753539 G A
Chr1 17753551 C G
Chr1 17754015 A T
Chr1 17754282 T C
Chr1 17754997 C T
Chr1 17755120 G A
Chr1 17755137 C T
Chr1 17755513 A T
Chr1 17755562 C T
Chr1 17755682 T C
Chr1 17755757 T C
Chr1 17755833 C T
Chr1 17755851 C T
Chr1 17755971 A G
Chr1 17756365 C T
Chr1 17756714 A G
Chr1 17756887 A G
Chr1 17756995 G A
Chr1 17757172 A G
Chr1 17757402 C T
Chr1 17757467 C T
Chr1 17757590 G A
Chr1 17757607 T C
Chr1 17757633 C T
Chr1 17757660 A G
Chr1 17757675 A G
Chr1 17757683 T C
Chr1 17757699 T C
Chr1 17757709 C T
Chr1 17758204 A C
Chr1 17758281 T C
Chr1 17758420 C T
Chr1 17758422 G A
Chr1 17758855 G A
Chr1 17759162 T C
Chr1 17759745 G T
Chr1 17759924 C T
Chr1 17759969 T C
Chr1 17760196 C T
Chr1 17760744 A G
Chr1 17760783 C T
Chr1 17761091 T G
Chr1 17761201 T C
Chr1 17761453 G A
Chr1 17763608 T C
Chr1 17763728 T G
Chr1 17763822 C T
Chr1 17763823 A G
Chr1 17764237 C G
Chr1 17765430 T C
Chr1 17765812 C T
Chr1 17765977 A G
Chr1 17766043 T G
Chr1 17766124 C A
Chr1 17766490 C T
Chr1 17766531 G A
Chr1 17766572 G A
Chr1 17766982 A T
Chr1 17766993 G A
Chr1 17767000 T C
Chr1 17767643 G T
Chr1 17767855 C T
Chr1 17767988 T C
Chr1 17768127 G T
Chr1 17768154 A G
Chr1 17768197 A G
Chr1 17768205 T C
Chr1 17768218 C T
Chr1 17768285 T A
Chr1 17768442 T C
Chr1 17768946 C T
Chr1 17768947 G A
Chr1 17768990 C T
Chr1 17769012 T C
Chr1 17769070 C T
Chr1 17769087 A G
Chr1 17769109 C T
Chr1 17769159 A G
Chr1 17769170 C G
Chr1 17769248 A C
Chr1 17769261 T C
Chr1 17769522 A G
Chr1 17769755 G A
Chr1 17769825 T G
Chr1 17769875 T C
Chr1 17770019 A G
Chr1 17770084 G A
Chr1 17770614 G A
Chr1 17770649 G A
Chr1 17770663 A T
Chr1 17770670 T A
Chr1 17770705 G A
Chr1 17770845 G T
Chr1 17770946 G A
Chr1 17771282 A T
Chr1 17771429 G A
Chr1 17771442 G A
Chr1 17771500 T G
Chr1 17771593 C A
Chr1 17771816 G A
Chr1 17772079 A C
Chr1 17772109 G A
Chr1 17772162 T C
Chr1 17772193 T G
Chr1 17772263 T G
Chr1 17772377 G A
Chr1 17772414 T C
Chr1 17772775 G T
Chr1 17772845 A G
Chr1 17772893 A T
Chr1 17772894 A C
Chr1 17773017 A G
Chr1 17773158 A G
Chr1 17773227 G A
Chr1 17773271 T C
Chr1 17773358 C T
Chr1 17773402 T C
Chr1 17773666 C T
Chr1 17773782 A G
Chr1 17773841 T G
Chr1 17773884 T G
Chr1 17774109 C T
Chr1 17774171 C T
Chr1 17774390 A T
Chr1 17774541 C T
Chr1 17774611 A G
Chr1 17774890 C T
Chr1 17774918 G A
Chr1 17774993 A G
Chr1 17775007 A G
Chr1 17775015 G C
Chr1 17775016 A T
Chr1 17775250 A G
Chr1 17775296 A G
Chr1 17775311 C A
Chr1 17775507 C G
Chr1 17775521 C T
Chr1 17775528 C T
Chr1 17775542 T C
Chr1 17775571 C T
Chr1 17775644 T C
Chr1 17775912 T C
Chr1 17775992 C G
Chr1 17776109 A G
Chr1 17776149 C T
Chr1 17776401 G A
Chr1 17776684 A G
Chr1 17776713 C T
Chr1 17776783 A G
Chr1 17776826 G A
Chr1 17777107 T G
Chr1 17777470 T C
Chr1 17777540 A G
Chr1 17777613 C T
Chr1 17777665 C T
Chr1 17777723 G A
Chr1 17777874 C T
Chr1 17778001 T G
Chr1 17778053 T G
Chr1 17778117 A T
Chr1 17778168 T C
Chr1 17778244 A C
Chr1 17778432 A G
Chr1 17778525 A T
Chr1 17778720 G A
Chr1 17778940 G A
Chr1 17778950 A G
Chr1 17778993 G A
Chr1 17779065 G C
Chr1 17779108 G A
Chr1 17779145 A G
Chr1 17779174 A C
Chr1 17779337 C T
Chr1 17779525 T C
Chr1 17779534 A G
Chr1 17779592 A G
Chr1 17779718 C A
Chr1 17779769 G T
Chr1 17779822 C T
Chr1 17779874 G A
Chr1 17779965 T C
Chr1 17780133 A G
Chr1 17780180 G A
Chr1 17780188 C T
Chr1 17780228 C A
Chr1 17780259 A G
Chr1 17780285 T A
Chr1 17780375 T C
Chr1 17780541 T C
Chr1 17780550 A G
Chr1 17780552 A C
Chr1 17780553 G A
Chr1 17780573 T C
Chr1 17780674 C T
Chr1 17780719 G A
Chr1 17780725 G C
Chr1 17780778 T C
Chr1 17780815 A G
Chr1 17781262 G A
Chr1 17781343 C T
Chr1 17781400 G T
Chr1 17781558 T C
Chr1 17781572 A G
Chr1 17781847 A G
Chr1 17781923 G C
Chr1 17781969 T C
Chr1 17782067 T C
Chr1 17782172 G A
Chr1 17782186 C T
Chr1 17782275 T C
Chr1 17782323 A G
Chr1 17782449 T C
Chr1 17782683 A G
Chr1 17782745 C T
Chr1 17782773 C G
Chr1 17782783 G A
Chr1 17782985 A T
Chr1 17783011 T G
Chr1 17783042 A G
Chr1 17783092 G A
Chr1 17783111 T C
Chr1 17783117 G A
Chr1 17783169 G A
Chr1 17783189 C T
Chr1 17783499 T C
Chr1 17783517 G T
Chr1 17783621 C T
Chr1 17783705 C G
Chr1 17783785 T A
Chr1 17783830 C T
Chr1 17784072 A G
Chr1 17784706 G C
Chr1 17785170 T G
Chr1 17785346 T A
Chr1 17785379 T C
Chr1 17785380 A G
Chr1 17785494 A G
Chr1 17785502 C T
Chr1 17785567 G C
Chr1 17785642 G A
Chr1 17785660 C G
Chr1 17785679 C T
Chr1 17785682 A G
Chr1 17785728 G A
Chr1 17785735 G A
Chr1 17785763 T G
Chr1 17785953 G A
Chr1 17786065 A T
Chr1 17786395 T C
Chr1 17786407 G T
Chr1 17786840 T A
Chr1 17787189 A T
Chr1 17787608 C T
Chr1 17787619 G A
Chr1 17788312 A G
Chr1 17788737 A T
Chr1 17789244 G A
Chr1 17789307 C T
Chr1 17789532 C T
Chr1 17789533 C T
Chr1 17789534 A G
Chr1 17790136 G A
Chr1 17790582 A G
Chr1 17790664 G A
Chr1 17790677 T C
Chr1 17790757 A G
Chr1 17790765 G A
Chr1 17790828 G A
Chr1 17790949 T C
Chr1 17790955 A G
Chr1 17791052 G A
Chr1 17791208 G A
Chr1 17791320 T C
Chr1 17791414 C T
Chr1 17791652 A G
Chr1 17791698 C A
Chr1 17791728 G A
Chr1 17791837 T G
Chr1 17791901 G A
Chr1 17791919 G T
Chr1 17791930 C G
Chr1 17792066 T C
Chr1 17792203 A C
Chr1 17792268 G A
Chr1 17792491 G A
Chr1 17792861 T C
Chr1 17793001 C G
Chr1 17793002 T G
Chr1 17793004 T C
Chr1 17793006 T C
Chr1 17793008 G A
Chr1 17793019 G T
Chr1 17793029 A G
Chr1 17793093 A G
Chr1 17793112 G A
Chr1 17793164 C T
Chr1 17793165 A G
Chr1 17793182 T C
Chr1 17793204 C T
Chr1 17793212 T C
Chr1 17793234 G T
Chr1 17793269 C T
Chr1 17793422 A G
Chr1 17793431 T C
Chr1 17793543 T C
Chr1 17793574 T C
Chr1 17793659 T C
Chr1 17793721 A G
Chr1 17793785 T C
Chr1 17793866 T C
Chr1 17793871 C T
Chr1 17793913 C A
Chr1 17793927 T C
Chr1 17793964 A G
Chr1 17794150 T A
Chr1 17794170 T C
Chr1 17794341 A G
Chr1 17794375 G A
Chr1 17794421 C T
Chr1 17794439 C T
Chr1 17794512 T C
Chr1 17794572 G A
Chr1 17794607 C T
Chr1 17795588 A C
Chr1 17795626 T C
Chr1 17795638 T C
Chr1 17795712 A G
Chr1 17795740 G A
Chr1 17795753 C T
Chr1 17795769 C A
Chr1 17795845 A G
Chr1 17795867 G A
Chr1 17795888 T A
Chr1 17795956 C T
Chr1 17795996 C T
Chr1 17796006 T C
Chr1 17796045 A G
Chr1 17796073 A G
Chr1 17796139 A C
Chr1 17796141 G A
Chr1 17796291 G A
Chr1 17796308 T G
Chr1 17796324 A G
Chr1 17796373 T C
Chr1 17796402 C T
Chr1 17796444 T C
Chr1 17796467 A G
Chr1 17796476 C T
Chr1 17796509 T C
Chr1 17796510 G A
Chr1 17796610 A G
Chr1 17796630 G A
Chr1 17796632 C T
Chr1 17796681 G A
Chr1 17796767 C T
Chr1 17796785 A T
Chr1 17796853 T C
Chr1 17797010 G A
Chr1 17797074 G A
Chr1 17797080 A G
Chr1 17797215 T C
Chr1 17797231 G A
Chr1 17797261 C G
Chr1 17797443 T C
Chr1 17797463 T C
Chr1 17797621 A C
Chr1 17797624 C T
Chr1 17797630 C T
Chr1 17797797 G A
Chr1 17798017 G A
Chr1 17798071 C T
Chr1 17798078 T C
Chr1 17798138 C T
Chr1 17798142 G T
Chr1 17798160 A G
Chr1 17798243 C T
Chr1 17798262 A C
Chr1 17798264 C G
Chr1 17798276 C T
Chr1 17798283 T G
Chr1 17798294 A C
Chr1 17798428 C T
Chr1 17798503 G A
Chr1 17798527 G A
Chr1 17798799 C A
Chr1 17798806 G A
Chr1 17798833 C T
Chr1 17799024 T C
Chr1 17799089 C T
Chr1 17799119 T C
Chr1 17799130 T C
Chr1 17799153 T C
Chr1 17799254 G C
Chr1 17799262 G A
Chr1 17799263 G A
Chr1 17799293 C T
Chr1 17799438 T C
Chr1 17799613 C T
Chr1 17799634 C T
Chr1 17799703 C T
Chr1 17806380 T A
Chr1 17806652 G A
Chr1 17806678 C A
Chr1 17806774 G A
Chr1 17806825 T A
Chr1 17806902 C T
Chr1 17807083 G T
Chr1 17807643 T C
Chr1 17807739 T A
Chr1 17807778 G A
Chr1 17807792 A T
Chr1 17807836 T C
Chr1 17807848 T G
Chr1 17807883 G A
Chr1 17807895 A G
Chr1 17807897 A T
Chr1 17808012 C T
Chr1 17808035 G T
Chr1 17808434 G C
Chr1 17808571 T C
Chr1 17808690 C T
Chr1 17808969 T C
Chr1 17808970 G A
Chr1 17808975 T C
Chr1 17809058 T C
Chr1 17809261 C T
Chr1 17809267 A G
Chr1 17809277 A G
Chr1 17809289 G T
Chr1 17809313 G A
Chr1 17809368 T C
Chr1 17809476 T C
Chr1 17809761 G T
Chr1 17809940 A G
Chr1 17809961 T C
Chr1 17810292 G A
Chr1 17810375 C G
Chr1 17810698 G A
Chr1 17810820 A G
Chr1 17810898 T G
Chr1 17811061 G A
Chr1 17811370 C T
Chr1 17811410 C G
Chr1 17811415 G A
Chr1 17811646 A C
Chr1 17811682 T C
Chr1 17811719 T C
Chr1 17811862 C T
Chr1 17811905 C T
Chr1 17812013 C T
Chr1 17812027 A G
Chr1 17813110 A G
Chr1 17813388 A G
Chr1 17813402 G A
Chr1 17813405 A T
Chr1 17813433 C T
Chr1 17813528 T A
Chr1 17813598 T G
Chr1 17813867 T C
Chr1 17813872 G A
Chr1 17813890 G A
Chr1 17813996 A T
Chr1 17814046 T C
Chr1 17814080 G C
Chr1 17814093 T C
Chr1 17814176 T C
Chr1 17814197 T C
Chr1 17814235 G A
Chr1 17814251 A G
Chr1 17814410 A G
Chr1 17814625 C T
Chr1 17814648 C G
Chr1 17814768 T C
Chr1 17814833 A G
Chr1 17814917 C T
Chr1 17815097 A C
Chr1 17815144 G A
Chr1 17815272 T C
Chr1 17815381 A G
Chr1 17815470 C T
Chr1 17815820 A G
Chr1 17816005 T C
Chr1 17816023 G A
Chr1 17816368 T G
Chr1 17816570 G A
Chr1 17816736 T C
Chr1 17816754 C T
Chr1 17816813 G A
Chr1 17816848 A G
Chr1 17816917 T C
Chr1 17817125 A T
Chr1 17817197 C T
Chr1 17817474 A G
Chr1 17817508 A G
Chr1 17817720 G A
Chr1 17818569 T G
Chr1 17818651 G A
Chr1 17819195 C T
Chr1 17819304 T C
Chr1 17819644 C T
Chr1 17819918 C T
Chr1 17820167 G A
Chr1 17820170 C T
Chr1 17821945 T C
Chr1 17822229 C T
Chr1 17822800 G A
Chr1 17822840 A T
Chr1 17822864 C T
Chr1 17823266 A G
Chr1 17823346 T G
Chr1 17823409 G A
Chr1 17823434 C T
Chr1 17823511 G A
Chr1 17823616 T C
Chr1 17823876 T C
Chr1 17824001 C T
Chr1 17824004 A G
Chr1 17824097 C T
Chr1 17824111 A G
Chr1 17824141 A G
Chr1 17824204 C T
Chr1 17824229 T C
Chr1 17824230 G A
Chr1 17824290 G A
Chr1 17824297 T C
Chr1 17824415 T C
Chr1 17824481 A G
Chr1 17824513 T C
Chr1 17824606 T C
Chr1 17825468 T C
Chr1 17825493 A G
Chr1 17825528 G A
Chr1 17826945 G C
Chr1 17827196 G A
Chr1 17827566 T C
Chr1 17827854 C A
Chr1 17828449 T G
Chr1 17828677 C T
Chr1 17828868 G C
Chr1 17829304 T C
Chr1 17829366 A G
Chr1 17829395 A G
Chr1 17829421 G A
Chr1 17829442 C T
Chr1 17829488 T C
Chr1 17829548 A G
Chr1 17829587 C T
Chr1 17829669 A C
Chr1 17829693 G A
Chr1 17829729 A G
Chr1 17829754 A G
Chr1 17829756 A G
Chr1 17829822 C T
Chr1 17829918 C T
Chr1 17829957 A G
Chr1 17829961 G A
Chr1 17829990 T C
Chr1 17829993 G A
Chr1 17830236 G A
Chr1 17830255 G A
Chr1 17830258 C T
Chr1 17830276 A G
Chr1 17830294 A G
Chr1 17830636 C T
Chr1 17830765 C A
Chr1 17830816 C T
Chr1 17830864 C T
Chr1 17831000 T C
Chr1 17831089 T A
Chr1 17831091 T A
Chr1 17831143 A G
Chr1 17831212 G A
Chr1 17831345 C G
Chr1 17831713 T C
Chr1 17831805 T C
Chr1 17831869 C A
Chr1 17831887 A G
Chr1 17831979 G T
Chr1 17832007 C T
Chr1 17832167 G A
Chr1 17832224 T C
Chr1 17832265 T C
Chr1 17832327 G A
Chr1 17832555 C G
Chr1 17832664 T C
Chr1 17832668 C T
Chr1 17832705 G A
Chr1 17832716 C T
Chr1 17832732 A G
Chr1 17832872 T C
Chr1 17832894 A G
Chr1 17833068 C G
Chr1 17833118 C T
Chr1 17833130 T A
Chr1 17833169 A G
Chr1 17833714 G T
Chr1 17833735 G A
Chr1 17833836 G T
Chr1 17833905 A G
Chr1 17833917 T C
Chr1 17833921 A G
Chr1 17834168 C T
Chr1 17834266 C T
Chr1 17834279 T C
Chr1 17834372 C A
Chr1 17834516 A G
Chr1 17834599 C T
Chr1 17834610 A G
Chr1 17834620 C T
Chr1 17834664 C T
Chr1 17834772 G A
Chr1 17834778 A G
Chr1 17834780 G A
Chr1 17835035 G A
Chr1 17835115 G A
Chr1 17835177 T G
Chr1 17835241 G A
Chr1 17835245 T G
Chr1 17835287 T C
Chr1 17835291 A G
Chr1 17835416 A G
Chr1 17835643 G C
Chr1 17835668 G A
Chr1 17835760 T C
Chr1 17835786 G A
Chr1 17835805 G A
Chr1 17835820 A G
Chr1 17835909 G A
Chr1 17835926 T C
Chr1 17835934 C T
Chr1 17836025 T G
Chr1 17836102 T G
Chr1 17836316 G A
Chr1 17836350 G T
Chr1 17836462 A G
Chr1 17836538 T C
Chr1 17836557 G A
Chr1 17836576 A G
Chr1 17836647 G A
Chr1 17836705 C T
Chr1 17836734 A G
Chr1 17836753 C T
Chr1 17836778 C A
Chr1 17836910 A T
Chr1 17836955 T C
Chr1 17837091 C T
Chr1 17837201 G C
Chr1 17837267 T A
Chr1 17837378 G A
Chr1 17837388 G C
Chr1 17837391 T C
Chr1 17837432 T C
Chr1 17837437 G T
Chr1 17837449 A G
Chr1 17837466 G T
Chr1 17837493 C T
Chr1 17837495 T C
Chr1 17837575 C T
Chr1 17837607 A C
Chr1 17837609 G T
Chr1 17837616 T C
Chr1 17837677 A G
Chr1 17837961 A G
Chr1 17837985 G A
Chr1 17837994 G A
Chr1 17838114 G A
Chr1 17838132 T C
Chr1 17838146 C T
Chr1 17838156 A C
Chr1 17838404 A G
Chr1 17838419 T C
Chr1 17838437 G A
Chr1 17838438 C T
Chr1 17838482 C T
Chr1 17838487 G A
Chr1 17838488 T C
Chr1 17838535 G A
Chr1 17838610 G A
Chr1 17838714 A G
Chr1 17838813 T C
Chr1 17838826 T C
Chr1 17838882 G A
Chr1 17838896 A G
Chr1 17838909 A G
Chr1 17838961 G A
Chr1 17839026 A G
Chr1 17839064 A G
Chr1 17839069 T C
Chr1 17839112 A G
Chr1 17839157 T C
Chr1 17839161 G A
Chr1 17839224 C T
Chr1 17839315 G A
Chr1 17839355 C T
Chr1 17839377 A G
Chr1 17839458 G C
Chr1 17839607 C T
Chr1 17839828 C T
Chr1 17840013 G A
Chr1 17840016 A G
Chr1 17840345 A G
Chr1 17840377 T C
Chr1 17840382 A G
Chr1 17840393 G A
Chr1 17840481 T C
Chr1 17840525 G T
Chr1 17840527 C A
Chr1 17840537 C T
Chr1 17840564 G T
Chr1 17840648 A T
Chr1 17840797 A C
Chr1 17840838 A G
Chr1 17840865 C A
Chr1 17840999 C T
Chr1 17841043 G A
Chr1 17841068 T C
Chr1 17841103 T G
Chr1 17841104 T C
Chr1 17841187 C T
Chr1 17841201 C T
Chr1 17841207 G T
Chr1 17841208 C G
Chr1 17841226 A G
Chr1 17841254 T C
Chr1 17841309 G A
Chr1 17841406 G A
Chr1 17841460 A G
Chr1 17842009 C A
Chr1 17842050 A G
Chr1 17842096 T A
Chr1 17842432 C T
Chr1 17842497 T A
Chr1 17842517 A G
Chr1 17842654 A T
Chr1 17842706 C T
Chr1 17842722 C T
Chr1 17842757 G A
Chr1 17842836 C T
Chr1 17842837 G A
Chr1 17842934 G A
Chr1 17842937 G A
Chr1 17842964 C T
Chr1 17843090 G C
Chr1 17843096 A G
Chr1 17843163 G A
Chr1 17843187 G A
Chr1 17843199 T C
Chr1 17843356 C G
Chr1 17843412 A G
Chr1 17843478 T C
Chr1 17844160 T C
Chr1 17844200 G A
Chr1 17844214 C T
Chr1 17844236 A G
Chr1 17844380 A T
Chr1 17844476 T C
Chr1 17844498 C T
Chr1 17844677 T C
Chr1 17844797 C T
Chr1 17845089 G T
Chr1 17845145 C T
Chr1 17845198 A G
Chr1 17845232 A G
Chr1 17845253 A G
Chr1 17845296 T C
Chr1 17845328 T A
Chr1 17845371 A T
Chr1 17845403 T C
Chr1 17845427 C T
Chr1 17845428 C T
Chr1 17845429 G A
Chr1 17845463 G A
Chr1 17845477 A G
Chr1 17845479 T C
Chr1 17845481 G A
Chr1 17845534 T C
Chr1 17845591 G A
Chr1 17845755 C T
Chr1 17845768 G A
Chr1 17845860 A G
Chr1 17845862 T C
Chr1 17845965 T C
Chr1 17846005 G A
Chr1 17846170 G A
Chr1 17846206 G A
Chr1 17846219 A G
Chr1 17846407 C G
Chr1 17846462 C T
Chr1 17846491 A G
Chr1 17846517 T C
Chr1 17846605 A G
Chr1 17846716 G A
Chr1 17846856 C T
Chr1 17846858 G A
Chr1 17846897 G A
Chr1 17846941 A G
Chr1 17846945 G A
Chr1 17846950 G A
Chr1 17847027 A T
Chr1 17847036 G A
Chr1 17847362 T A
Chr1 17847441 G A
Chr1 17847492 T C
Chr1 17847697 C T
Chr1 17847788 A G
Chr1 17847843 A G
Chr1 17847974 A G
Chr1 17848174 T A
Chr1 17848477 C A
Chr1 17848478 C T
Chr1 17848509 T C
Chr1 17848539 G A
Chr1 17848592 A G
Chr1 17848624 A C
Chr1 17848638 C T
Chr1 17848676 T C
Chr1 17848713 G A
Chr1 17848715 C T
Chr1 17848805 T C
Chr1 17848857 G A
Chr1 17848947 T C
Chr1 17848983 A G
Chr1 17849095 T C
Chr1 17849240 A G
Chr1 17849588 T A
Chr1 17849648 A G
Chr1 17849666 A G
Chr1 17849834 T G
Chr1 17849903 C T
Chr1 17850052 T C
Chr1 17850079 A G
Chr1 17850125 G A
Chr1 17850172 T C
Chr1 17850235 C T
Chr1 17850266 G T
Chr1 17850452 T A
Chr1 17850497 C T
Chr1 17850537 A G
Chr1 17850587 C T
Chr1 17850615 T C
Chr1 17850702 C A
Chr1 17850860 G A
Chr1 17850940 A G
Chr1 17850959 T G
Chr1 17850971 A G
Chr1 17850988 G A
Chr1 17850994 G A
Chr1 17851128 C T
Chr1 17851153 A G
Chr1 17851163 G A
Chr1 17851228 C T
Chr1 17851247 G T
Chr1 17851260 G A
Chr1 17851353 C T
Chr1 17851386 T G
Chr1 17851457 G A
Chr1 17851631 A G
Chr1 17851800 A C
Chr1 17851892 C T
Chr1 17851968 G C
Chr1 17852014 G C
Chr1 17852085 T C
Chr1 17852195 C T
Chr1 17852220 A G
Chr1 17852305 T G
Chr1 17852557 T C
Chr1 17852575 A G
Chr1 17852642 T C
Chr1 17853020 A T
Chr1 17853021 A T
Chr1 17853116 T C
Chr1 17853124 T C
Chr1 17853201 T C
Chr1 17853495 G T
Chr1 17853688 C T
Chr1 17853728 A G
Chr1 17853930 T C
Chr1 17853955 T A
Chr1 17855041 T C
Chr1 17855180 G A
Chr1 17855433 T G
Chr1 17855860 A G
Chr1 17856377 G A
Chr1 17856392 C G
Chr1 17856399 C T
Chr1 17856440 G T
Chr1 17856446 G A
Chr1 17856449 C T
Chr1 17856452 C T
Chr1 17856454 A T
Chr1 17856492 T G
Chr1 17856526 G A
Chr1 17856533 T C
Chr1 17856580 C T
Chr1 17856589 C T
Chr1 17856598 G A
Chr1 17856654 G T
Chr1 17856677 T A
Chr1 17856695 G A
Chr1 17857230 T C
Chr1 17857240 C T
Chr1 17857248 A G
Chr1 17857538 C T
Chr1 17857610 G A
Chr1 17857614 T C
Chr1 17857753 T C
Chr1 17857833 A G
Chr1 17858229 C T
Chr1 17858304 C G
Chr1 17858328 G C
Chr1 17858349 C A
Chr1 17858357 G A
Chr1 17858377 T C
Chr1 17858393 A G
Chr1 17858620 A G
Chr1 17858753 G A
Chr1 17858881 A G
Chr1 17858966 A T
Chr1 17859110 C A
Chr1 17859165 A T
Chr1 17859302 A T
Chr1 17859580 T C
Chr1 17859684 A C
Chr1 17859693 G C
Chr1 17859712 A G
Chr1 17859811 A C
Chr1 17859946 C T
Chr1 17860113 C A
Chr1 17860154 G A
Chr1 17860232 A C
Chr1 17860285 G A
Chr1 17860423 T C
Chr1 17860539 G A
Chr1 17860768 A T
Chr1 17860835 A G
Chr1 17860845 C T
Chr1 17860999 T A
Chr1 17861007 T A
Chr1 17861110 A G
Chr1 17861303 C T
Chr1 17861420 T C
Chr1 17861459 C T
Chr1 17861638 C T
Chr1 17884455 G A
Chr1 17884479 C G
Chr1 17884480 A G
Chr1 17884484 A T
Chr1 17884502 T C
Chr1 17884512 G A
Chr1 17884564 G A
Chr1 17884588 A G
Chr1 17884594 C A
Chr1 17884614 G T
Chr1 17884625 C T
Chr1 17884662 A G
Chr1 17884663 G A
Chr1 17884664 C A
Chr1 17884686 A G
Chr1 17884698 A G
Chr1 17884699 A T
Chr1 17884704 T C
Chr1 17884741 G A
Chr1 17884745 G A
Chr1 17884757 C T
Chr1 17884818 A G
Chr1 17884902 A G
Chr1 17884992 G A
Chr1 17885019 C A
Chr1 17885024 A T
Chr1 17885066 C T
Chr1 17997345 A G
Chr1 17997382 C T
Chr1 17997408 A G
Chr1 17997470 A T
Chr1 17997597 T C
Chr1 17997701 C G
Chr1 17997705 A G
Chr1 17997724 T C
Chr1 18020370 A G
Chr1 18020402 T C
Chr1 18020486 A G
Chr1 18020617 C T
Chr1 18020639 G A
Chr1 18020643 C A
Chr1 18020660 G A
Chr1 18020667 A T
Chr1 18020712 A G
Chr1 18020732 G A
Chr1 18020920 A G
Chr1 18021320 C T
Chr1 18021416 C T
Chr1 18021420 C A
Chr1 18021423 A G
Chr1 18021424 G A
Chr1 18021425 G A
Chr1 18021521 C T
Chr1 18021528 C A
Chr1 18021533 A G
Chr1 18021543 G A
Chr1 18021567 G A
Chr1 18021569 C T
Chr1 18021591 A G
Chr1 18021618 C T
Chr1 18021632 C T
Chr1 18021639 A G
Chr1 18021648 A T
Chr1 18021658 G C
Chr1 18021692 C G
Chr1 18021910 G A
Chr1 18021987 A G
Chr1 18022034 T C
Chr1 18022039 C T
Chr1 18022048 T C
Chr1 18022059 T A
Chr1 18022077 C T
Chr1 18022078 G A
Chr1 18022084 T C
Chr1 18022086 G A
Chr1 18022087 G T
Chr1 18022115 T C
Chr1 18022127 C T
Chr1 18022178 A G
Chr1 18022179 C T
Chr1 18022218 T C
Chr1 18022226 A G
Chr1 18022237 A G
Chr1 18022249 A G
Chr1 18022317 C T
Chr1 18022320 G A
Chr1 18022331 A G
Chr1 18022351 G T
Chr1 18022531 G A
Chr1 18022545 T C
Chr1 18022664 C T
Chr1 18022716 A T
Chr1 18022754 T C
Chr1 18022889 A C
Chr1 18022960 G A
Chr1 18023060 T C
Chr1 18023162 G A
Chr1 18023193 C G
Chr1 18023258 C T
Chr1 18023265 C T
Chr1 18023276 C A
Chr1 18023311 T C
Chr1 18023371 A G
Chr1 18023403 A G
Chr1 18023423 G A
Chr1 18023623 A G
Chr1 18023629 A C
Chr1 18023743 C T
Chr1 18023745 A G
Chr1 18023750 C A
Chr1 18023754 C A
Chr1 18023756 C T
Chr1 18023764 C T
Chr1 18023770 G C
Chr1 18023776 G C
Chr1 18023778 A C
Chr1 18023781 G C
Chr1 18023785 C G
Chr1 18023786 C T
Chr1 18023795 T C
Chr1 18023801 G A
Chr1 18023802 G A
Chr1 18023805 T C
Chr1 18023811 C T
Chr1 18023813 A G
Chr1 18023815 A C
Chr1 18023817 A T
Chr1 18023823 T C
Chr1 18023885 C T
Chr1 18023930 G A
Chr1 18024010 C G
Chr1 18024101 T C
Chr1 18024131 G A
Chr1 18024328 A G
Chr1 18024391 G A
Chr1 18024537 T C
Chr1 18024628 G A
Chr1 18024715 A G
Chr1 18024739 G T
Chr1 18024752 C T
Chr1 18024835 A G
Chr1 18024877 T C
Chr1 18024916 C A
Chr1 18025028 A G
Chr1 18025067 T A
Chr1 18025207 T A
Chr1 18025244 C T
Chr1 18025247 T C
Chr1 18025338 G T
Chr1 18025416 A G
Chr1 18025492 G A
Chr1 18025714 G T
Chr1 18025859 G A
Chr1 18025939 G A
Chr1 18025952 A T
Chr1 18025959 G T
Chr1 18025998 T C
Chr1 18026001 A C
Chr1 18026027 A G
Chr1 18026035 G A
Chr1 18026140 T A
Chr1 18026291 G A
Chr1 18026334 C T
Chr1 18026338 G A
Chr1 18026374 C T
Chr1 18026395 G A
Chr1 18026672 C G
Chr1 18026679 T A
Chr1 18026704 G A
Chr1 18026722 A G
Chr1 18026797 A G
Chr1 18026912 C T
Chr1 18027089 G A
Chr1 18027267 C T
Chr1 18027300 T C
Chr1 18027354 T G
Chr1 18027569 A G
Chr1 18027572 A C
Chr1 18027589 A T
Chr1 18027596 C T
Chr1 18027756 C T
Chr1 18027895 T G
Chr1 18027991 G A
Chr1 18028265 A C
Chr1 18028320 A C
Chr1 18028408 A T
Chr1 18028430 A G
Chr1 18028602 T A
Chr1 18028781 A G
Chr1 18029002 G A
Chr1 18029244 T G
Chr1 18029347 C A
Chr1 18029439 A G
Chr1 18029478 A G
Chr1 18029584 G A
Chr1 18029642 A G
Chr1 18029654 G A
Chr1 18029667 A G
Chr1 18029677 A T
Chr1 18029693 G A
Chr1 18029702 G A
Chr1 18029786 T G
Chr1 18029834 T A
Chr1 18029889 G C
Chr1 18029913 G A
Chr1 18029926 G A
Chr1 18029933 T A
Chr1 18029934 T A
Chr1 18029973 A C
Chr1 18030035 A T
Chr1 18030062 A G
Chr1 18030066 C G
Chr1 18030122 C T
Chr1 18030135 G A
Chr1 18030151 G A
Chr1 18030171 C T
Chr1 18030187 T C
Chr1 18030191 A G
Chr1 18030204 A G
Chr1 18030229 A G
Chr1 18030245 C T
Chr1 18030336 C T
Chr1 18030385 T G
Chr1 18030456 C T
Chr1 18030523 G C
Chr1 18030556 G C
Chr1 18030586 G A
Chr1 18030610 T C
Chr1 18030618 A G
Chr1 18030670 T C
Chr1 18030673 G A
Chr1 18030715 G A
Chr1 18030801 T C
Chr1 18030834 G T
Chr1 18030929 C T
Chr1 18031071 A G
Chr1 18031142 T A
Chr1 18031188 G A
Chr1 18031274 C T
Chr1 18031463 C T
Chr1 18031495 G A
Chr1 18031563 G A
Chr1 18031578 T G
Chr1 18031654 G A
Chr1 18031674 A G
Chr1 18031742 T A
Chr1 18032017 A G
Chr1 18032030 A G
Chr1 18032043 G A
Chr1 18032106 G A
Chr1 18032117 A T
Chr1 18032132 C T
Chr1 18032148 A C
Chr1 18032186 A G
Chr1 18032236 G A
Chr1 18032300 A T
Chr1 18032453 A G
Chr1 18032473 A G
Chr1 18032610 T C
Chr1 18032659 G A
Chr1 18032666 C T
Chr1 18032859 G A
Chr1 18032903 C T
Chr1 18032954 C T
Chr1 18033074 A G
Chr1 18033086 C T
Chr1 18033194 G T
Chr1 18033233 A G
Chr1 18033234 C T
Chr1 18033406 G A
Chr1 18033437 G A
Chr1 18033579 A G
Chr1 18033622 C T
Chr1 18033626 C T
Chr1 18033781 T C
Chr1 18034024 A G
Chr1 18034049 A G
Chr1 18034090 T C
Chr1 18034100 T G
Chr1 18034148 T C
Chr1 18034159 A G
Chr1 18034201 C A
Chr1 18034203 G A
Chr1 18034204 G A
Chr1 18034258 A G
Chr1 18034321 G A
Chr1 18034328 C T
Chr1 18034483 C T
Chr1 18034492 C T
Chr1 18034516 G C
Chr1 18034551 C T
Chr1 18034562 A C
Chr1 18034566 T A
Chr1 18034574 G T
Chr1 18034575 T C
Chr1 18034600 G A
Chr1 18034636 G A
Chr1 18034920 G T
Chr1 18035007 T A
Chr1 18035102 T C
Chr1 18035277 T C
Chr1 18035357 A G
Chr1 18035571 A G
Chr1 18035758 T C
Chr1 18035762 A C
Chr1 18035810 G C
Chr1 18035851 G T
Chr1 18035905 A T
Chr1 18035919 G A
Chr1 18035932 C A
Chr1 18036029 A G
Chr1 18036068 A G
Chr1 18036224 A G
Chr1 18036270 T G
Chr1 18036347 A T
Chr1 18036503 T C
Chr1 18036558 C T
Chr1 18036643 G A
Chr1 18036739 C G
Chr1 18036765 A G
Chr1 18036838 A G
Chr1 18036916 A T
Chr1 18036972 A G
Chr1 18037123 C T
Chr1 18037243 G T
Chr1 18037325 C G
Chr1 18037338 C G
Chr1 18037348 C T
Chr1 18037397 G A
Chr1 18037400 T C
Chr1 18037406 T G
Chr1 18037418 T A
Chr1 18037514 A G
Chr1 18037515 A T
Chr1 18037539 A T
Chr1 18037550 A G
Chr1 18037557 G A
Chr1 18037655 A G
Chr1 18037692 G A
Chr1 18037740 G A
Chr1 18037792 G A
Chr1 18037858 G A
Chr1 18037916 G A
Chr1 18037943 C T
Chr1 18037945 A T
Chr1 18037968 A G
Chr1 18038046 G A
Chr1 18038047 C T
Chr1 18038154 T C
Chr1 18038155 T G
Chr1 18038196 A G
Chr1 18038211 C A
Chr1 18038214 A G
Chr1 18038229 T C
Chr1 18038267 A G
Chr1 18038275 T C
Chr1 18038326 C T
Chr1 18038398 T G
Chr1 18038426 A G
Chr1 18038437 G C
Chr1 18038448 A G
Chr1 18038453 C A
Chr1 18038752 A C
Chr1 18038936 A C
Chr1 18038949 A T
Chr1 18039008 T C
Chr1 18039035 T C
Chr1 18039053 A G
Chr1 18039074 A G
Chr1 18039153 T C
Chr1 18039213 A G
Chr1 18039317 T C
Chr1 18039387 T C
Chr1 18039389 G A
Chr1 18039405 A G
Chr1 18039418 C T
Chr1 18039429 G A
Chr1 18039458 A T
Chr1 18039503 G A
Chr1 18039556 G A
Chr1 18039602 G C
Chr1 18039606 T C
Chr1 18039609 G A
Chr1 18039618 A G
Chr1 18039633 C T
Chr1 18039683 C T
Chr1 18039711 G A
Chr1 18039747 T G
Chr1 18039817 A G
Chr1 18039853 G A
Chr1 18040003 A G
Chr1 18040113 G T
Chr1 18040180 C T
Chr1 18040287 T C
Chr1 18040320 G A
Chr1 18040333 T C
Chr1 18040349 T G
Chr1 18040370 G A
Chr1 18040471 A C
Chr1 18040490 T C
Chr1 18040496 C T
Chr1 18040552 T C
Chr1 18040575 T C
Chr1 18040615 G A
Chr1 18040635 G A
Chr1 18040641 T A
Chr1 18040649 G A
Chr1 18040652 G A
Chr1 18040654 C T
Chr1 18040660 C T
Chr1 18040755 A G
Chr1 18041021 G A
Chr1 18041058 G A
Chr1 18041132 G T
Chr1 18041149 T C
Chr1 18041341 G A
Chr1 18041493 G A
Chr1 18041596 T C
Chr1 18041600 C T
Chr1 18041688 G C
Chr1 18041877 G A
Chr1 18041987 A C
Chr1 18042015 C T
Chr1 18042175 G A
Chr1 18042260 T C
Chr1 18042512 G A
Chr1 18042520 A G
Chr1 18042697 C T
Chr1 18042844 A G
Chr1 18042858 T C
Chr1 18043268 T C
Chr1 18043287 A G
Chr1 18043349 C T
Chr1 18043408 G A
Chr1 18043496 G A
Chr1 18043613 T C
Chr1 18043710 G A
Chr1 18043714 T C
Chr1 18043733 G A
Chr1 18043832 G A
Chr1 18043836 C T
Chr1 18043838 C T
Chr1 18043854 A G
Chr1 18043880 T C
Chr1 18043917 T G
Chr1 18043947 A G
Chr1 18044086 A C
Chr1 18044172 G A
Chr1 18044196 A G
Chr1 18044208 T G
Chr1 18044330 A T
Chr1 18044423 G C
Chr1 18044430 T C
Chr1 18044526 T C
Chr1 18044555 C T
Chr1 18044558 A G
Chr1 18044562 C T
Chr1 18045032 C T
Chr1 18045035 C T
Chr1 18045037 C T
Chr1 18045108 A G
Chr1 18045128 T G
Chr1 18045134 G C
Chr1 18045215 G A
Chr1 18045426 C T
Chr1 18045513 A G
Chr1 18045860 T G
Chr1 18046262 T C
Chr1 18046323 T C
Chr1 18046373 G T
Chr1 18046405 T A
Chr1 18046418 T A
Chr1 18046479 A G
Chr1 18046644 G A
Chr1 18047173 C A
Chr1 18047337 G A
Chr1 18047340 A G
Chr1 18047506 T C
Chr1 18047532 C A
Chr1 18047534 C G
Chr1 18047567 C T
Chr1 18047646 T C
Chr1 18047666 C T
Chr1 18047704 G C
Chr1 18047763 A T
Chr1 18047787 A C
Chr1 18047824 A T
Chr1 18047856 T A
Chr1 18047873 C T
Chr1 18047880 T C
Chr1 18047883 T C
Chr1 18047892 T G
Chr1 18047911 C T
Chr1 18047927 A G
Chr1 18047929 T C
Chr1 18048034 C T
Chr1 18048196 G C
Chr1 18048352 G A
Chr1 18048378 T C
Chr1 18048384 G A
Chr1 18048398 G A
Chr1 18048434 A T
Chr1 18048481 G A
Chr1 18048489 G T
Chr1 18048517 A G
Chr1 18048553 A G
Chr1 18048568 T G
Chr1 18048572 C A
Chr1 18048584 G A
Chr1 18048627 G A
Chr1 18048633 T C
Chr1 18048637 G A
Chr1 18048638 A G
Chr1 18048652 A T
Chr1 18048707 C T
Chr1 18048720 C T
Chr1 18048928 T C
Chr1 18049069 T G
Chr1 18049096 G T
Chr1 18049125 C T
Chr1 18049204 G T
Chr1 18049205 T C
Chr1 18049340 C T
Chr1 18049377 A G
Chr1 18049397 C T
Chr1 18049402 G A
Chr1 18049426 A G
Chr1 18049440 C A
Chr1 18049469 A G
Chr1 18049532 T G
Chr1 18049556 T C
Chr1 18049746 G A
Chr1 18049751 T C
Chr1 18049775 G A
Chr1 18050086 A G
Chr1 18050165 T C
Chr1 18050245 G A
Chr1 18050254 G A
Chr1 18050325 C T
Chr1 18050376 C T
Chr1 18050559 T C
Chr1 18050566 G A
Chr1 18050596 T C
Chr1 18050803 C T
Chr1 18050810 G A
Chr1 18050833 C T
Chr1 18050836 G T
Chr1 18050848 G A
Chr1 18050857 G T
Chr1 18050858 C T
Chr1 18050892 G A
Chr1 18051009 C A
Chr1 18051042 C T
Chr1 18051148 G A
Chr1 18051362 T A
Chr1 18051455 C A
Chr1 18051486 C T
Chr1 18051548 A T
Chr1 18051552 C T
Chr1 18051588 A G
Chr1 18051589 T C
Chr1 18051654 T G
Chr1 18051676 A G
Chr1 18051683 C G
Chr1 18051691 G A
Chr1 18051693 C T
Chr1 18051739 T A
Chr1 18051861 T C
Chr1 18051869 G A
Chr1 18051880 G A
Chr1 18052148 T C
Chr1 18052186 C T
Chr1 18052254 T C
Chr1 18052553 C A
Chr1 18052705 A G
Chr1 18052868 A G
Chr1 18053049 A G
Chr1 18053053 A G
Chr1 18053097 C T
Chr1 18053334 T A
Chr1 18053670 G T
Chr1 18053947 C T
Chr1 18053952 T C
Chr1 18053958 T C
Chr1 18054095 A C
Chr1 18054110 A C
Chr1 18054270 C A
Chr1 18054381 G A
Chr1 18054458 T C
Chr1 18054520 G A
Chr1 18054574 T G
Chr1 18054582 T A
Chr1 18054665 A C
Chr1 18054824 G C
Chr1 18054838 T C
Chr1 18054858 G A
Chr1 18054923 T C
Chr1 18055008 A G
Chr1 18055260 G A
Chr1 18055372 G A
Chr1 18055431 G A
Chr1 18055530 G A
Chr1 18055637 A T
Chr1 18055647 G A
Chr1 18055803 G A
Chr1 18055827 T C
Chr1 18055893 A T
Chr1 18055897 C T
Chr1 18056076 G A
Chr1 18056190 T A
Chr1 18056252 A C
Chr1 18056578 C T
Chr1 18056664 A G
Chr1 18056712 A G
Chr1 18056817 T C
Chr1 18056849 T C
Chr1 18057155 A G
Chr1 18057179 T C
Chr1 18057244 G A
Chr1 18057269 C A
Chr1 18057292 G A
Chr1 18057457 T C
Chr1 18057460 C A
Chr1 18057475 G A
Chr1 18057646 G A
Chr1 18057808 C T
Chr1 18057862 G C
Chr1 18057939 G A
Chr1 18058142 C T
Chr1 18058247 C T
Chr1 18058265 A G
Chr1 18058284 C A
Chr1 18058424 A T
Chr1 18058652 T C
Chr1 18058713 A G
Chr1 18058787 G A
Chr1 18059346 G C
Chr1 18059448 A G
Chr1 18059462 T C
Chr1 18059469 C T
Chr1 18059524 G A
Chr1 18059596 T C
Chr1 18059732 C T
Chr1 18059739 C T
Chr1 18059765 T A
Chr1 18059808 C T
Chr1 18059860 T G
Chr1 18059890 C T
Chr1 18059932 G A
Chr1 18060213 T A
Chr1 18060224 G A
Chr1 18060289 T C
Chr1 18060340 C A
Chr1 18060353 C A
Chr1 18060373 T A
Chr1 18060465 A G
Chr1 18060480 A C
Chr1 18060503 G A
Chr1 18060542 C T
Chr1 18060562 A G
Chr1 18060666 C T
Chr1 18060699 T A
Chr1 18060908 G C
Chr1 18060920 A T
Chr1 18060922 A G
Chr1 18061003 C T
Chr1 18061058 G A
Chr1 18061172 T C
Chr1 18061577 C G
Chr1 18062485 G A
Chr1 18063281 G A
Chr1 18063533 A G
Chr1 18063567 A T
Chr1 18069288 G T
Chr1 18070322 C T
Chr1 18070418 G A
Chr1 18070419 G A
Chr1 18070512 C T
Chr1 18070636 T C
Chr1 18070903 C T
Chr1 18070904 G A
Chr1 18071076 G A
Chr1 18071153 C T
Chr1 18071154 A G
Chr1 18071250 G A
Chr1 18071253 G A
Chr1 18071298 T C
Chr1 18071313 G A
Chr1 18071410 A C
Chr1 18071614 C G
Chr1 18071626 C T
Chr1 18071696 T C
Chr1 18071731 C T
Chr1 18071825 C G
Chr1 18072042 T C
Chr1 18072075 G A
Chr1 18073699 C T
Chr1 18074213 A G
Chr1 18074496 G A
Chr1 18074799 C T
Chr1 18074834 C T
Chr1 18074989 T G
Chr1 18075165 G T
Chr1 18075309 A G
Chr1 18075336 A G
Chr1 18075467 T C
Chr1 18075888 A C
Chr1 18076197 G A
Chr1 18077162 G A
Chr1 18077181 A C
Chr1 18077230 C T
Chr1 18077235 C T
Chr1 18077258 C T
Chr1 18077266 A G
Chr1 18077798 C T
Chr1 18077845 T C
Chr1 18077887 A G
Chr1 18077976 G A
Chr1 18078020 C T
Chr1 18078086 A G
Chr1 18078090 C T
Chr1 18078095 G A
Chr1 18078108 G A
Chr1 18078193 T C
Chr1 18078270 A G
Chr1 18078452 T C
Chr1 18078540 A G
Chr1 18078796 A G
Chr1 18078803 G C
Chr1 18078950 G A
Chr1 18078974 T C
Chr1 18078987 G A
Chr1 18079017 T C
Chr1 18079023 G A
Chr1 18079028 T C
Chr1 18079258 G A
Chr1 18079432 C A
Chr1 18079504 A G
Chr1 18079568 T C
Chr1 18079610 G A
Chr1 18079661 A G
Chr1 18079685 G A
Chr1 18079794 G T
Chr1 18079874 C T
Chr1 18079950 G A
Chr1 18080009 G A
Chr1 18080015 G A
Chr1 18080071 C G
Chr1 18080081 C T
Chr1 18080202 T C
Chr1 18080258 C T
Chr1 18080392 A G
Chr1 18080506 T C
Chr1 18080853 T G
Chr1 18080924 A G
Chr1 18080984 G A
Chr1 18081082 A G
Chr1 18081102 T C
Chr1 18081108 C T
Chr1 18081115 G A
Chr1 18081147 A G
Chr1 18081231 C T
Chr1 18081303 A G
Chr1 18081323 A C
Chr1 18081421 T G
Chr1 18081424 C T
Chr1 18081437 T C
Chr1 18081447 C T
Chr1 18081450 C T
Chr1 18081455 G A
Chr1 18081510 A T
Chr1 18081641 G A
Chr1 18081708 T C
Chr1 18081823 C T
Chr1 18081991 A G
Chr1 18082034 C T
Chr1 18082109 A G
Chr1 18082110 A G
Chr1 18082211 G A
Chr1 18082237 G T
Chr1 18082261 A T
Chr1 18082313 T C
Chr1 18082356 T A
Chr1 18082482 A G
Chr1 18082606 C T
Chr1 18082653 C T
Chr1 18082863 C G
Chr1 18082940 A C
Chr1 18083104 G C
Chr1 18083172 G A
Chr1 18083188 C A
Chr1 18083429 A T
Chr1 18083535 T G
Chr1 18083543 C T
Chr1 18083606 A G
Chr1 18083683 C T
Chr1 18083756 T C
Chr1 18083821 G A
Chr1 18083862 G T
Chr1 18083884 G A
Chr1 18084042 G C
Chr1 18084368 T A
Chr1 18084496 A G
Chr1 18084657 A G
Chr1 18084700 C G
Chr1 18084702 C A
Chr1 18084759 G A
Chr1 18084770 G C
Chr1 18084781 C T
Chr1 18084799 T C
Chr1 18084843 A G
Chr1 18084927 A G
Chr1 18084990 C A
Chr1 18085026 T G
Chr1 18085233 A G
Chr1 18085442 A G
Chr1 18085475 A T
Chr1 18085914 A C
Chr1 18085955 A G
Chr1 18085972 T C
Chr1 18086041 C T
Chr1 18086066 A G
Chr1 18086068 A T
Chr1 18086268 C T
Chr1 18086394 T C
Chr1 18086459 A G
Chr1 18086583 A G
Chr1 18086608 A G
Chr1 18086707 C T
Chr1 18086728 G A
Chr1 18086804 T C
Chr1 18086823 T C
Chr1 18086826 C A
Chr1 18086847 T C
Chr1 18086864 T C
Chr1 18086869 T C
Chr1 18086888 C G
Chr1 18086890 C T
Chr1 18086968 T C
Chr1 18087098 T C
Chr1 18087111 C T
Chr1 18087133 C T
Chr1 18087938 A G
Chr1 18088091 T G
Chr1 18088099 G T
Chr1 18088132 C T
Chr1 18088170 A G
Chr1 18088241 G A
Chr1 18088357 C T
Chr1 18088435 C A
Chr1 18088520 T C
Chr1 18088521 T C
Chr1 18088682 C T
Chr1 18088816 A G
Chr1 18088909 T A
Chr1 18089033 T C
Chr1 18089108 G A
Chr1 18089153 C T
Chr1 18089180 A G
Chr1 18089188 T C
Chr1 18089470 A G
Chr1 18089510 A G
Chr1 18089515 A G
Chr1 18089528 G A
Chr1 18089651 G A
Chr1 18089883 C G
Chr1 18089912 C T
Chr1 18089917 T C
Chr1 18089920 G A
Chr1 18089944 C T
Chr1 18089947 C T
Chr1 18090112 C T
Chr1 18090287 G C
Chr1 18090342 A C
Chr1 18090434 T C
Chr1 18090440 G A
Chr1 18090563 A G
Chr1 18090606 T C
Chr1 18090771 C A
Chr1 18090815 T C
Chr1 18090911 A G
Chr1 18090969 T C
Chr1 18091022 A T
Chr1 18091070 T C
Chr1 18091119 A G
Chr1 18091225 A G
Chr1 18091291 A G
Chr1 18091521 A G
Chr1 18091567 T C
Chr1 18091880 T C
Chr1 18091949 C T
Chr1 18092084 T C
Chr1 18092088 G A
Chr1 18092436 C T
Chr1 18092474 T A
Chr1 18092961 G T
Chr1 18093096 C T
Chr1 18093298 C T
Chr1 18093389 A G
Chr1 18093526 C T
Chr1 18093558 A C
Chr1 18093570 T G
Chr1 18093666 A G
Chr1 18093762 T C
Chr1 18093774 G A
Chr1 18093775 C T
Chr1 18093786 C T
Chr1 18093799 G T
Chr1 18093884 T C
Chr1 18093896 A C
Chr1 18093905 T G
Chr1 18093980 C T
Chr1 18094042 T C
Chr1 18094085 T G
Chr1 18094202 A C
Chr1 18094211 T C
Chr1 18094226 T C
Chr1 18094250 C T
Chr1 18094369 C T
Chr1 18094540 T C
Chr1 18094708 T C
Chr1 18094712 T A
Chr1 18097623 T G
Chr1 18097783 C T
Chr1 18097813 C T
Chr1 18097893 G C
Chr1 18097924 G A
Chr1 18097982 C T
Chr1 18098029 A G
Chr1 18098065 G A
Chr1 18098207 T G
Chr1 18098230 T C
Chr1 18098255 G A
Chr1 18098263 C T
Chr1 18098274 T C
Chr1 18098337 A G
Chr1 18098496 T C
Chr1 18098540 C T
Chr1 18098597 C T
Chr1 18098599 G A
Chr1 18098608 T C
Chr1 18098612 A G
Chr1 18098672 T A
Chr1 18098673 A T
Chr1 18098933 A G
Chr1 18099032 T C
Chr1 18099056 C T
Chr1 18099066 G A
Chr1 18099126 T C
Chr1 18099134 C T
Chr1 18099188 T G
Chr1 18099193 C T
Chr1 18099233 C T
Chr1 18099340 A G
Chr1 18099344 G C
Chr1 18099361 G A
Chr1 18100014 G A
Chr1 18100042 A G
Chr1 18100200 C T
Chr1 18100233 T C
Chr1 18100243 A C
Chr1 18100673 T C
Chr1 18101312 G A
Chr1 18101410 T C
Chr1 18101422 A T
Chr1 18101429 T G
Chr1 18101467 G A
Chr1 18101480 G A
Chr1 18101555 A G
Chr1 18101566 T C
Chr1 18101571 T C
Chr1 18101648 C T
Chr1 18101650 G A
Chr1 18101698 G A
Chr1 18102034 G C
Chr1 18102074 C T
Chr1 18102086 A C
Chr1 18102098 A G
Chr1 18102106 G A
Chr1 18102107 T G
Chr1 18102123 C T
Chr1 18102184 C G
Chr1 18102201 A G
Chr1 18102232 A G
Chr1 18102233 A G
Chr1 18102246 C A
Chr1 18102268 T C
Chr1 18102271 G A
Chr1 18102769 A T
Chr1 18102957 G A
Chr1 18103111 T A
Chr1 18103133 C G
Chr1 18103194 C T
Chr1 18103756 G T
Chr1 18103900 C T
Chr1 18103926 G T
Chr1 18104038 T C
Chr1 18104171 A G
Chr1 18104179 G A
Chr1 18104201 G A
Chr1 18104228 C T
Chr1 18104252 G A
Chr1 18104256 T C
Chr1 18104269 G A
Chr1 18104271 T C
Chr1 18104327 T C
Chr1 18104349 G A
Chr1 18104375 T C
Chr1 18104458 G A
Chr1 18105512 A G
Chr1 18105695 T G
Chr1 18105831 G T
Chr1 18105921 T C
Chr1 18106086 T C
Chr1 18106131 A G
Chr1 18106135 C T
Chr1 18106177 C T
Chr1 18106181 C T
Chr1 18106198 G A
Chr1 18106303 C T
Chr1 18106348 T G
Chr1 18106728 T C
Chr1 18106743 T C
Chr1 18106781 A T
Chr1 18106795 A C
Chr1 18106904 A G
Chr1 18106916 T G
Chr1 18106935 A G
Chr1 18106985 T C
Chr1 18106989 A G
Chr1 18107149 G A
Chr1 18107243 C T
Chr1 18107360 A T
Chr1 18107482 C T
Chr1 18107491 A G
Chr1 18107532 C T
Chr1 18107635 T C
Chr1 18107686 C T
Chr1 18107724 T C
Chr1 18107725 G A
Chr1 18107740 T C
Chr1 18107753 C T
Chr1 18107784 T C
Chr1 18107904 A T
Chr1 18107991 A G
Chr1 18108140 A G
Chr1 18108274 A G
Chr1 18108363 C T
Chr1 18108387 T C
Chr1 18108529 G T
Chr1 18108556 A G
Chr1 18108565 C T
Chr1 18108738 T G
Chr1 18108761 C T
Chr1 18108814 G A
Chr1 18109212 T C
Chr1 18109229 T C
Chr1 18109300 C T
Chr1 18109325 A C
Chr1 18109343 T C
Chr1 18109351 G A
Chr1 18109362 T C
Chr1 18109457 T C
Chr1 18109551 C T
Chr1 18109555 G A
Chr1 18109573 C T
Chr1 18109583 G A
Chr1 18109595 C T
Chr1 18109621 G A
Chr1 18109752 A G
Chr1 18109786 C T
Chr1 18109871 T G
Chr1 18109896 T C
Chr1 18109902 T C
Chr1 18109952 A G
Chr1 18110399 C T
Chr1 18110453 C T
Chr1 18111051 A G
Chr1 18111191 G A
Chr1 18111565 T C
Chr1 18112036 C A
Chr1 18112312 G A
Chr1 18112595 T C
Chr1 18112613 T A
Chr1 18113009 A G
Chr1 18113463 C T
Chr1 18114023 T C
Chr1 18114220 C G
Chr1 18114505 G A
Chr1 18115494 A C
Chr1 18115518 T C
Chr1 18115639 A G
Chr1 18115866 A C
Chr1 18115961 G A
Chr1 18115966 G A
Chr1 18116032 C T
Chr1 18116052 C T
Chr1 18116202 C T
Chr1 18116220 T C
Chr1 18116222 C T
Chr1 18116236 G C
Chr1 18116289 T G
Chr1 18116295 G A
Chr1 18116344 G C
Chr1 18116450 A T
Chr1 18116498 G A
Chr1 18116574 T C
Chr1 18116578 C T
Chr1 18116609 G A
Chr1 18116635 G A
Chr1 18116639 G C
Chr1 18116698 T C
Chr1 18116715 C T
Chr1 18116723 G A
Chr1 18116745 G A
Chr1 18116754 C T
Chr1 18116767 C T
Chr1 18117522 A G
Chr1 18117523 A C
Chr1 18117706 C A
Chr1 18117769 A G
Chr1 18117770 C T
Chr1 18118368 A G
Chr1 18118424 C T
Chr1 18118448 T G
Chr1 18118510 C T
Chr1 18118517 C T
Chr1 18118526 G A
Chr1 18118529 T C
Chr1 18118605 G A
Chr1 18118632 A G
Chr1 18118873 T C
Chr1 18119102 T C
Chr1 18119136 A G
Chr1 18119144 A G
Chr1 18119167 G A
Chr1 18119173 A G
Chr1 18119175 A G
Chr1 18119179 T C
Chr1 18119347 G A
Chr1 18119349 C T
Chr1 18119440 C T
Chr1 18119441 G A
Chr1 18119467 A T
Chr1 18119478 C G
Chr1 18119489 T C
Chr1 18119500 T A
Chr1 18119503 G A
Chr1 18119533 A G
Chr1 18119593 A C
Chr1 18119753 T C
Chr1 18119850 T C
Chr1 18119997 A G
Chr1 18120238 G A
Chr1 18120310 T C
Chr1 18120336 C T
Chr1 18120353 C T
Chr1 18120547 T C
Chr1 18120564 G A
Chr1 18120594 T G
Chr1 18120619 T C
Chr1 18121020 A C
Chr1 18121111 T A
Chr1 18121482 A G
Chr1 18121492 G A
Chr1 18121599 A G
Chr1 18121617 T G
Chr1 18121635 T C
Chr1 18121784 T C
Chr1 18121841 A G
Chr1 18121865 G A
Chr1 18121881 T C
Chr1 18121938 T C
Chr1 18121945 C T
Chr1 18122008 C T
Chr1 18122137 T C
Chr1 18122268 T A
Chr1 18122284 G A
Chr1 18122321 C T
Chr1 18122340 A T
Chr1 18122480 A G
Chr1 18122513 C T
Chr1 18122534 C T
Chr1 18122536 C T
Chr1 18122555 G T
Chr1 18122630 C T
Chr1 18122644 T G
Chr1 18122647 G A
Chr1 18122711 C T
Chr1 18122726 A G
Chr1 18122749 T C
Chr1 18122771 G A
Chr1 18122885 T C
Chr1 18122891 A G
Chr1 18122928 A G
Chr1 18122986 G A
Chr1 18122994 C T
Chr1 18123130 G A
Chr1 18123260 A C
Chr1 18123478 T C
Chr1 18123497 C T
Chr1 18123803 C G
Chr1 18123883 G T
Chr1 18123901 G A
Chr1 18123908 G A
Chr1 18123937 A G
Chr1 18124007 C T
Chr1 18124104 G T
Chr1 18124106 T C
Chr1 18124109 A T
Chr1 18124184 T C
Chr1 18124236 G A
Chr1 18124396 T C
Chr1 18124587 G C
Chr1 18124814 T C
Chr1 18125056 C T
Chr1 18125092 T C
Chr1 18125695 C T
Chr1 18125735 A T
Chr1 18125778 A G
Chr1 18125791 G A
Chr1 18125808 C T
Chr1 18125893 T C
Chr1 18125929 T C
Chr1 18125969 A G
Chr1 18125994 C G
Chr1 18126002 C T
Chr1 18126007 G A
Chr1 18126102 C T
Chr1 18126164 G C
Chr1 18126199 A G
Chr1 18126282 G A
Chr1 18126301 C T
Chr1 18126343 T C
Chr1 18126353 C T
Chr1 18126391 T G
Chr1 18126595 T C
Chr1 18126700 G A
Chr1 18126701 T C
Chr1 18126743 A G
Chr1 18126884 A G
Chr1 18126886 G A
Chr1 18126934 A G
Chr1 18127364 A C
Chr1 18127730 C A
Chr1 18128095 C T
Chr1 18128268 A G
Chr1 18128365 A C
Chr1 18128559 A G
Chr1 18128572 T C
Chr1 18128658 T C
Chr1 18128666 A G
Chr1 18128701 T C
Chr1 18128715 C T
Chr1 18128733 C T
Chr1 18128751 C T
Chr1 18128788 T G
Chr1 18128819 A C
Chr1 18128874 C T
Chr1 18129132 C T
Chr1 18129304 T C
Chr1 18129404 G A
Chr1 18129411 G T
Chr1 18129419 T C
Chr1 18129424 G A
Chr1 18129483 A G
Chr1 18129716 G A
Chr1 18129718 G A
Chr1 18129799 C T
Chr1 18129829 T A
Chr1 18129925 C T
Chr1 18129930 A G
Chr1 18129951 G A
Chr1 18129976 C G
Chr1 18129978 G A
Chr1 18130030 G A
Chr1 18130061 C T
Chr1 18130109 G A
Chr1 18130133 T C
Chr1 18130155 C T
Chr1 18130159 T C
Chr1 18130180 A G
Chr1 18130203 C T
Chr1 18130218 C T
Chr1 18130219 T C
Chr1 18130223 G A
Chr1 18130225 G A
Chr1 18130244 T A
Chr1 18130248 C T
Chr1 18130255 T C
Chr1 18130268 G T
Chr1 18130274 C T
Chr1 18130276 C T
Chr1 18130277 G A
Chr1 18130308 C T
Chr1 18130373 G A
Chr1 18130638 C T
Chr1 18130717 C T
Chr1 18130783 G A
Chr1 18130972 G A
Chr1 18130986 T C
Chr1 18131304 A T
Chr1 18131340 C T
Chr1 18131342 T G
Chr1 18131597 T C
Chr1 18132062 C A
Chr1 18132414 T C
Chr1 18132586 C T
Chr1 18132619 G A
Chr1 18132647 C A
Chr1 18132686 C T
Chr1 18132687 A G
Chr1 18132713 T C
Chr1 18132816 T C
Chr1 18132846 G A
Chr1 18132885 C T
Chr1 18133032 C A
Chr1 18133059 C T
Chr1 18133061 A G
Chr1 18133065 T C
Chr1 18133071 T C
Chr1 18133152 T A
Chr1 18133173 G A
Chr1 18133273 T G
Chr1 18133401 G A
Chr1 18133648 C T
Chr1 18133651 C T
Chr1 18133716 C T
Chr1 18133723 A G
Chr1 18133907 G A
Chr1 18134048 T C
Chr1 18134264 C T
Chr1 18134665 A T
Chr1 18134906 G T
Chr1 18134984 A C
Chr1 18135040 A G
Chr1 18135236 A G
Chr1 18135589 A G
Chr1 18135619 C T
Chr1 18136226 C T
Chr1 18136245 G C
Chr1 18136297 C T
Chr1 18140950 A G
Chr1 18141025 A G
Chr1 18141082 C T
Chr1 18141115 C T
Chr1 18141127 T C
Chr1 18141135 A G
Chr1 18141169 G A
Chr1 18141188 A G
Chr1 18141191 T C
Chr1 18141197 C T
Chr1 18141358 T C
Chr1 18141380 T C
Chr1 18141488 A G
Chr1 18141569 T C
Chr1 18141619 A G
Chr1 18141626 A G
Chr1 18141705 T C
Chr1 18141773 A G
Chr1 18141905 C T
Chr1 18141945 A G
Chr1 18141955 A G
Chr1 18141980 C A
Chr1 18142098 T A
Chr1 18142185 C T
Chr1 18142291 G A
Chr1 18142333 C T
Chr1 18142336 C T
Chr1 18142342 T C
Chr1 18142351 C A
Chr1 18142360 G A
Chr1 18142611 A T
Chr1 18142751 C T
Chr1 18142809 T C
Chr1 18142844 T C
Chr1 18142845 G A
Chr1 18142867 G A
Chr1 18142908 T C
Chr1 18142976 C T
Chr1 18143068 A G
Chr1 18143265 T A
Chr1 18143285 T C
Chr1 18143327 A C
Chr1 18143372 T C
Chr1 18143390 A G
Chr1 18143393 A G
Chr1 18143440 T C
Chr1 18143453 C T
Chr1 18143484 C T
Chr1 18143540 T C
Chr1 18143544 C T
Chr1 18143557 C T
Chr1 18143647 G A
Chr1 18143663 C T
Chr1 18143673 C A
Chr1 18143706 T C
Chr1 18143716 G A
Chr1 18143746 C T
Chr1 18143763 C T
Chr1 18143802 C T
Chr1 18143817 T C
Chr1 18143833 G A
Chr1 18143884 C T
Chr1 18143925 C T
Chr1 18143936 C T
Chr1 18143982 C G
Chr1 18144034 T C
Chr1 18144054 G A
Chr1 18144115 C T
Chr1 18144119 A G
Chr1 18144142 G T
Chr1 18144170 C T
Chr1 18144175 G C
Chr1 18144214 G A
Chr1 18144249 A G
Chr1 18144351 T C
Chr1 18144556 G A
Chr1 18144609 C A
Chr1 18144668 T C
Chr1 18144721 G A
Chr1 18144732 A G
Chr1 18144754 G A
Chr1 18144780 A G
Chr1 18144798 A G
Chr1 18144826 T G
Chr1 18144854 C T
Chr1 18144915 G A
Chr1 18145059 G C
Chr1 18145086 T A
Chr1 18145121 T C
Chr1 18145416 C T
Chr1 18145465 T G
Chr1 18145526 A G
Chr1 18145529 T G
Chr1 18145530 G A
Chr1 18145573 C A
Chr1 18145665 G A
Chr1 18145811 T C
Chr1 18145812 T G
Chr1 18145816 G A
Chr1 18145838 G A
Chr1 18145841 T G
Chr1 18145867 A G
Chr1 18145870 A C
Chr1 18145876 C T
Chr1 18145964 A C
Chr1 18145993 C T
Chr1 18146010 T C
Chr1 18146021 C T
Chr1 18146485 C T
Chr1 18146490 C G
Chr1 18146508 C G
Chr1 18146527 C T
Chr1 18146569 G A
Chr1 18146572 G A
Chr1 18146649 A G
Chr1 18146682 C T
Chr1 18146701 C T
Chr1 18146716 C T
Chr1 18146725 A G
Chr1 18146726 G A
Chr1 18146944 C T
Chr1 18146999 A G
Chr1 18147012 G A
Chr1 18147077 T C
Chr1 18147086 C T
Chr1 18147092 T C
Chr1 18147168 C A
Chr1 18147228 G A
Chr1 18147359 G A
Chr1 18147484 T C
Chr1 18147502 A G
Chr1 18147515 T C
Chr1 18147535 C T
Chr1 18147544 T C
Chr1 18147559 G A
Chr1 18147563 T A
Chr1 18147617 G A
Chr1 18147660 G A
Chr1 18147738 T G
Chr1 18147785 T C
Chr1 18147786 C T
Chr1 18147787 G A
Chr1 18147807 C T
Chr1 18147827 C T
Chr1 18147914 G A
Chr1 18147955 C T
Chr1 18147989 T A
Chr1 18148002 A G
Chr1 18148071 T A
Chr1 18148123 G A
Chr1 18148195 T C
Chr1 18148199 C A
Chr1 18148225 G A
Chr1 18148241 G A
Chr1 18148256 G A
Chr1 18148272 A T
Chr1 18148297 C T
Chr1 18148317 T C
Chr1 18148323 A C
Chr1 18148343 T A
Chr1 18148355 C G
Chr1 18148367 G A
Chr1 18148398 C T
Chr1 18148407 C T
Chr1 18148445 T C
Chr1 18148448 C T
Chr1 18148462 G A
Chr1 18148500 C T
Chr1 18148514 C T
Chr1 18148520 A G
Chr1 18148590 A G
Chr1 18148702 A G
Chr1 18148713 G A
Chr1 18148751 C T
Chr1 18148827 T C
Chr1 18148884 C T
Chr1 18148910 A T
Chr1 18148926 A G
Chr1 18149055 T C
Chr1 18149075 C T
Chr1 18149091 C T
Chr1 18149102 A G
Chr1 18149302 C T
Chr1 18149307 G T
Chr1 18149388 A C
Chr1 18149616 T C
Chr1 18149791 A G
Chr1 18149801 C G
Chr1 18149803 G A
Chr1 18149985 A C
Chr1 18151385 C A
Chr1 18151628 C T
Chr1 18151635 C T
Chr1 18151672 A G
Chr1 18151744 A G
Chr1 18151856 T C
Chr1 18151871 G A
Chr1 18152045 A G
Chr1 18152047 G A
Chr1 18152152 G C
Chr1 18152236 C T
Chr1 18152239 G A
Chr1 18152240 T C
Chr1 18152269 C A
Chr1 18152345 T C
Chr1 18152361 C T
Chr1 18152378 C A
Chr1 18152483 G A
Chr1 18152568 T A
Chr1 18152622 T C
Chr1 18152623 G A
Chr1 18154272 C T
Chr1 18154323 C T
Chr1 18154511 A G
Chr1 18154536 G A
Chr1 18154566 T C
Chr1 18154567 A G
Chr1 18154602 T C
Chr1 18154603 G A
Chr1 18154620 T C
Chr1 18154623 T G
Chr1 18154661 C G
Chr1 18154701 C T
Chr1 18154722 C T
Chr1 18154725 C A
Chr1 18154761 A C
Chr1 18154788 A G
Chr1 18154831 G A
Chr1 18154901 G C
Chr1 18154926 T C
Chr1 18155001 G A
Chr1 18155035 G A
Chr1 18155036 G C
Chr1 18155100 A C
Chr1 18155109 C T
Chr1 18155126 T C
Chr1 18155145 C T
Chr1 18155266 T A
Chr1 18155281 C T
Chr1 18155359 T C
Chr1 18155424 A G
Chr1 18155499 T A
Chr1 18155644 C T
Chr1 18155721 A G
Chr1 18155725 T C
Chr1 18156556 G A
Chr1 18156565 G A
Chr1 18156603 C T
Chr1 18156669 G A
Chr1 18156740 A G
Chr1 18156764 C T
Chr1 18156808 C T
Chr1 18156838 T C
Chr1 18156885 C A
Chr1 18156907 A G
Chr1 18157298 T C
Chr1 18157365 A G
Chr1 18157566 T C
Chr1 18157684 G A
Chr1 18157928 A G
Chr1 18157941 C T
Chr1 18158067 C T
Chr1 18158195 T C
Chr1 18158258 T C
Chr1 18158307 C A
Chr1 18158479 G A
Chr1 18158562 T C
Chr1 18158596 A T
Chr1 18158650 C A
Chr1 18158692 A G
Chr1 18158776 C T
Chr1 18158819 T G
Chr1 18158902 G C
Chr1 18159247 A G
Chr1 18159272 G T
Chr1 18159396 C A
Chr1 18159578 G A
Chr1 18159607 G A
Chr1 18159667 G A
Chr1 18159712 C T
Chr1 18159745 A G
Chr1 18159774 T G
Chr1 18159890 A G
Chr1 18159897 G C
Chr1 18159983 C T
Chr1 18160100 G A
Chr1 18160164 C A
Chr1 18160198 C G
Chr1 18160209 T C
Chr1 18160234 G T
Chr1 18160250 A G
Chr1 18160359 C T
Chr1 18160409 T C
Chr1 18160455 A C
Chr1 18160472 C T
Chr1 18160551 C T
Chr1 18160581 A G
Chr1 18160651 C T
Chr1 18160678 G A
Chr1 18160712 A G
Chr1 18160786 G A
Chr1 18160823 T C
Chr1 18160913 T G
Chr1 18162037 A G
Chr1 18162553 A G
Chr1 18162704 T C
Chr1 18163471 C G
Chr1 18163801 G A
Chr1 18163844 A G
Chr1 18163868 A C
Chr1 18163941 T C
Chr1 18163992 T A
Chr1 18164010 A G
Chr1 18164020 T C
Chr1 18164034 C T
Chr1 18164035 G T
Chr1 18164104 G A
Chr1 18164113 T C
Chr1 18164159 A G
Chr1 18164165 A C
Chr1 18165085 C T
Chr1 18165087 G A
Chr1 18165099 G A
Chr1 18165108 A C
Chr1 18165163 T G
Chr1 18165171 C A
Chr1 18165426 A C
Chr1 18165441 T C
Chr1 18165466 A G
Chr1 18165493 C A
Chr1 18165516 C T
Chr1 18165536 C T
Chr1 18165625 T C
Chr1 18165630 G A
Chr1 18165666 G C
Chr1 18165793 T C
Chr1 18165805 T C
Chr1 18165850 C T
Chr1 18165901 T C
Chr1 18165942 G C
Chr1 18165944 G A
Chr1 18165945 G C
Chr1 18165949 G A
Chr1 18165982 G A
Chr1 18166073 G T
Chr1 18166097 T A
Chr1 18166181 C A
Chr1 18166412 A G
Chr1 18166514 G T
Chr1 18166585 T C
Chr1 18166697 T C
Chr1 18166698 C T
Chr1 18166758 C T
Chr1 18166884 G A
Chr1 18166903 G A
Chr1 18166968 T C
Chr1 18166991 G A
Chr1 18167058 G A
Chr1 18167087 G A
Chr1 18167146 G A
Chr1 18167212 T C
Chr1 18167246 C T
Chr1 18167254 A G
Chr1 18167323 G T
Chr1 18167369 G A
Chr1 18167374 C T
Chr1 18167498 A C
Chr1 18167568 C T
Chr1 18167639 G A
Chr1 18167754 A G
Chr1 18167821 T C
Chr1 18167986 T C
Chr1 18168036 C A
Chr1 18168037 C T
Chr1 18168048 T A
Chr1 18168092 T C
Chr1 18168139 T C
Chr1 18168189 G A
Chr1 18168212 T C
Chr1 18168214 G A
Chr1 18168370 A T
Chr1 18168405 T C
Chr1 18168470 C T
Chr1 18168575 C T
Chr1 18168768 A G
Chr1 18168799 G A
Chr1 18168808 A G
Chr1 18168913 C A
Chr1 18168928 C T
Chr1 18168993 A C
Chr1 18169014 C T
Chr1 18169077 A G
Chr1 18169090 G A
Chr1 18169098 A G
Chr1 18169133 A G
Chr1 18169176 T C
Chr1 18169200 A G
Chr1 18169279 C T
Chr1 18169291 T C
Chr1 18169328 C T
Chr1 18169491 C T
Chr1 18169520 T C
Chr1 18169569 G A
Chr1 18169600 T C
Chr1 18169616 T C
Chr1 18169634 A G
Chr1 18169745 A G
Chr1 18169852 C T
Chr1 18169948 T C
Chr1 18169973 A G
Chr1 18169995 C A
Chr1 18170047 T C
Chr1 18170085 A G
Chr1 18170166 T C
Chr1 18170215 C T
Chr1 18170239 G C
Chr1 18170270 A T
Chr1 18170276 G A
Chr1 18170304 A G
Chr1 18170357 C G
Chr1 18170486 T A
Chr1 18170506 G A
Chr1 18170508 G A
Chr1 18170516 C T
Chr1 18170563 G A
Chr1 18170570 C T
Chr1 18170587 G A
Chr1 18170600 G A
Chr1 18170663 G A
Chr1 18170690 C T
Chr1 18170755 G A
Chr1 18170837 G T
Chr1 18170858 A G
Chr1 18170866 C T
Chr1 18170868 C T
Chr1 18170948 C T
Chr1 18171040 A G
Chr1 18171104 G A
Chr1 18171117 C T
Chr1 18171152 C T
Chr1 18171166 G A
Chr1 18171190 T C
Chr1 18171201 T C
Chr1 18171214 T G
Chr1 18171284 T C
Chr1 18171348 G A
Chr1 18171349 T G
Chr1 18171375 G A
Chr1 18171576 T A
Chr1 18171647 T C
Chr1 18171822 T C
Chr1 18171825 G A
Chr1 18171858 A G
Chr1 18171917 G A
Chr1 18172008 C T
Chr1 18172025 G A
Chr1 18172086 G C
Chr1 18172126 G A
Chr1 18172212 A G
Chr1 18172245 A G
Chr1 18172248 T A
Chr1 18172249 A G
Chr1 18172378 G A
Chr1 18172458 A G
Chr1 18172622 T A
Chr1 18172631 A G
Chr1 18172682 T G
Chr1 18172725 G A
Chr1 18172795 C T
Chr1 18172846 A C
Chr1 18172872 T C
Chr1 18172890 T C
Chr1 18172924 T C
Chr1 18172978 T C
Chr1 18172982 T C
Chr1 18172985 G A
Chr1 18172997 T C
Chr1 18173038 G A
Chr1 18173045 T A
Chr1 18173081 T A
Chr1 18173172 G A
Chr1 18173186 T C
Chr1 18173265 A T
Chr1 18173348 G A
Chr1 18173393 T G
Chr1 18173423 A G
Chr1 18173514 A G
Chr1 18173637 G C
Chr1 18173640 G A
Chr1 18173642 A G
Chr1 18173648 G T
Chr1 18173702 C T
Chr1 18173831 C T
Chr1 18173884 C T
Chr1 18173978 T G
Chr1 18174056 T C
Chr1 18174192 G A
Chr1 18174199 C A
Chr1 18174304 C G
Chr1 18174315 T C
Chr1 18174327 A G
Chr1 18174335 A G
Chr1 18174341 A G
Chr1 18174459 C T
Chr1 18174462 A C
Chr1 18174466 T C
Chr1 18174517 C T
Chr1 18174526 A G
Chr1 18174549 T C
Chr1 18174574 C T
Chr1 18174580 A T
Chr1 18174635 A G
Chr1 18174644 A C
Chr1 18174657 A G
Chr1 18174786 G A
Chr1 18174829 T C
Chr1 18174963 T C
Chr1 18174973 C T
Chr1 18174985 T A
Chr1 18174986 C A
Chr1 18174990 C T
Chr1 18174998 C T
Chr1 18175218 G A
Chr1 18175308 G A
Chr1 18175336 C T
Chr1 18175367 C T
Chr1 18175428 C T
Chr1 18175711 A G
Chr1 18175715 G C
Chr1 18175725 A G
Chr1 18175735 C T
Chr1 18175738 C T
Chr1 18175739 A G
Chr1 18175747 G A
Chr1 18175757 T C
Chr1 18175814 C T
Chr1 18175921 C T
Chr1 18175997 C T
Chr1 18176038 A G
Chr1 18176039 G A
Chr1 18176053 C T
Chr1 18176054 A G
Chr1 18176088 T G
Chr1 18176130 T C
Chr1 18176159 G A
Chr1 18176234 T G
Chr1 18176444 A G
Chr1 18176561 C T
Chr1 18176765 T A
Chr1 18176812 T C
Chr1 18176836 A G
Chr1 18176922 C T
Chr1 18176952 G A
Chr1 18177015 C T
Chr1 18177038 C T
Chr1 18177054 A T
Chr1 18177133 G A
Chr1 18177146 T C
Chr1 18177147 A G
Chr1 18177199 T G
Chr1 18177413 T C
Chr1 18177603 C T
Chr1 18177610 C T
Chr1 18177632 G A
Chr1 18177696 T C
Chr1 18177834 G A
Chr1 18177846 C T
Chr1 18178135 C T
Chr1 18178142 T A
Chr1 18178149 T C
Chr1 18178171 C T
Chr1 18178172 G A
Chr1 18178193 G A
Chr1 18178218 G A
Chr1 18178232 C T
Chr1 18178309 A C
Chr1 18178338 C G
Chr1 18178342 C T
Chr1 18178349 G A
Chr1 18178368 T C
Chr1 18178418 G A
Chr1 18178445 T C
Chr1 18178495 A G
Chr1 18178496 A G
Chr1 18178498 G C
Chr1 18178523 T C
Chr1 18178530 A G
Chr1 18178988 C G
Chr1 18179149 T C
Chr1 18179335 A T
Chr1 18179392 G A
Chr1 18179406 C T
Chr1 18179468 C T
Chr1 18179530 C T
Chr1 18179545 G C
Chr1 18179555 C T
Chr1 18179558 G A
Chr1 18179573 T C
Chr1 18179727 G A
Chr1 18179787 T A
Chr1 18179879 T G
Chr1 18179887 T C
Chr1 18179902 C T
Chr1 18179908 A G
Chr1 18179914 G A
Chr1 18179916 C T
Chr1 18179950 A G
Chr1 18179980 T G
Chr1 18180010 G A
Chr1 18180042 T C
Chr1 18180054 C T
Chr1 18180055 A G
Chr1 18180060 C T
Chr1 18180069 T C
Chr1 18180109 G C
Chr1 18180134 G A
Chr1 18180163 A G
Chr1 18180184 C T
Chr1 18180205 C T
Chr1 18180223 A C
Chr1 18180235 T C
Chr1 18180275 G A
Chr1 18180289 A G
Chr1 18180293 A G
Chr1 18180297 C G
Chr1 18180349 C T
Chr1 18180484 T C
Chr1 18180493 A G
Chr1 18180611 T G
Chr1 18180695 G A
Chr1 18180783 C T
Chr1 18180793 T A
Chr1 18180999 A T
Chr1 18181090 T G
Chr1 18181163 G A
Chr1 18181167 A G
Chr1 18181237 C T
Chr1 18181254 C T
Chr1 18181299 C T
Chr1 18181405 G A
Chr1 18181409 T C
Chr1 18181423 A C
Chr1 18181488 A G
Chr1 18181502 A G
Chr1 18181716 T C
Chr1 18181812 T G
Chr1 18181846 T G
Chr1 18182190 A T
Chr1 18182333 A T
Chr1 18182352 A G
Chr1 18182353 G A
Chr1 18182365 C T
Chr1 18182377 G A
Chr1 18182404 A G
Chr1 18182441 T C
Chr1 18182505 C G
Chr1 18182558 C T
Chr1 18182692 A G
Chr1 18182863 G A
Chr1 18182899 A G
Chr1 18182913 A C
Chr1 18182927 C G
Chr1 18182938 G C
Chr1 18182980 G A
Chr1 18183026 G A
Chr1 18183029 A C
Chr1 18183037 T G
Chr1 18183043 T C
Chr1 18183063 G T
Chr1 18183117 T C
Chr1 18183186 G C
Chr1 18183214 G A
Chr1 18183235 T G
Chr1 18183348 A G
Chr1 18183406 A C
Chr1 18183420 T G
Chr1 18183507 C T
Chr1 18183581 T G
Chr1 18183625 G A
Chr1 18183697 C G
Chr1 18183747 A T
Chr1 18183864 T C
Chr1 18183879 T C
Chr1 18183936 T A
Chr1 18183970 A C
Chr1 18184345 T G
Chr1 18184358 G A
Chr1 18184422 C T
Chr1 18184455 T A
Chr1 18184461 G A
Chr1 18184498 G A
Chr1 18184562 G A
Chr1 18184666 G A
Chr1 18184732 T C
Chr1 18184744 G T
Chr1 18184789 C G
Chr1 18184817 T A
Chr1 18184841 G A
Chr1 18184968 G T
Chr1 18185005 A G
Chr1 18185059 A G
Chr1 18185077 T A
Chr1 18185083 A G
Chr1 18185112 G A
Chr1 18185142 C T
Chr1 18185220 C T
Chr1 18185278 C T
Chr1 18185316 T C
Chr1 18185338 T C
Chr1 18185340 C T
Chr1 18185363 G A
Chr1 18185376 G A
Chr1 18185421 G A
Chr1 18185459 T C
Chr1 18185479 A G
Chr1 18185502 A G
Chr1 18185532 G A
Chr1 18185605 A G
Chr1 18185615 A C
Chr1 18185664 A C
Chr1 18185700 C G
Chr1 18185821 T C
Chr1 18185853 G A
Chr1 18185903 T C
Chr1 18185960 T C
Chr1 18186011 C T
Chr1 18186042 C T
Chr1 18186070 A G
Chr1 18186087 A G
Chr1 18186089 C T
Chr1 18186116 C T
Chr1 18186139 A G
Chr1 18186166 G T
Chr1 18186241 G A
Chr1 18186264 G A
Chr1 18186267 G A
Chr1 18186296 T A
Chr1 18186345 G A
Chr1 18186362 A T
Chr1 18186414 A G
Chr1 18186528 A G
Chr1 18186582 A G
Chr1 18186649 C T
Chr1 18186696 G A
Chr1 18186755 T C
Chr1 18186797 T C
Chr1 18186807 C T
Chr1 18186829 T C
Chr1 18186885 C A
Chr1 18186894 A G
Chr1 18186924 A G
Chr1 18186969 A G
Chr1 18187063 C G
Chr1 18187065 A G
Chr1 18187090 T C
Chr1 18187176 T C
Chr1 18187228 A G
Chr1 18187311 C G
Chr1 18187318 G A
Chr1 18187429 G A
Chr1 18187430 C A
Chr1 18187461 T G
Chr1 18187571 C A
Chr1 18187614 T C
Chr1 18187619 T C
Chr1 18187628 G A
Chr1 18187657 G A
Chr1 18187668 C T
Chr1 18187693 G A
Chr1 18187762 A G
Chr1 18187774 C T
Chr1 18187791 C T
Chr1 18187830 C G
Chr1 18187867 A G
Chr1 18187881 G A
Chr1 18187939 G A
Chr1 18187977 T C
Chr1 18187983 G T
Chr1 18188008 C T
Chr1 18188296 C G
Chr1 18188344 G A
Chr1 18188388 C T
Chr1 18188398 C T
Chr1 18188399 T C
Chr1 18188417 T A
Chr1 18188427 C T
Chr1 18188480 A G
Chr1 18188523 C T
Chr1 18188566 C T
Chr1 18188718 A G
Chr1 18188720 T C
Chr1 18188788 T C
Chr1 18188802 T C
Chr1 18188919 G A
Chr1 18188922 A G
Chr1 18188951 T C
Chr1 18189143 G C
Chr1 18189168 C G
Chr1 18189217 A C
Chr1 18189237 T C
Chr1 18189268 C T
Chr1 18189422 A C
Chr1 18189423 A G
Chr1 18189488 C T
Chr1 18189579 T C
Chr1 18189671 A G
Chr1 18189680 G A
Chr1 18189682 C T
Chr1 18189703 T A
Chr1 18189728 T C
Chr1 18189738 T A
Chr1 18189756 A G
Chr1 18189982 A C
Chr1 18190063 G A
Chr1 18190067 C T
Chr1 18190141 G C
Chr1 18190163 A G
Chr1 18190237 T C
Chr1 18190408 G A
Chr1 18190421 T A
Chr1 18190479 G C
Chr1 18190507 C T
Chr1 18190527 T A
Chr1 18190563 T C
Chr1 18190569 C A
Chr1 18190586 C T
Chr1 18190608 C G
Chr1 18190630 T C
Chr1 18190675 G A
Chr1 18190695 T C
Chr1 18190704 C T
Chr1 18190708 C T
Chr1 18190722 C G
Chr1 18190736 T C
Chr1 18190877 A G
Chr1 18190910 T G
Chr1 18190918 A G
Chr1 18190936 T C
Chr1 18190984 T A
Chr1 18190998 C T
Chr1 18191002 A G
Chr1 18191099 C T
Chr1 18191102 G A
Chr1 18191130 T C
Chr1 18191136 T C
Chr1 18191142 A G
Chr1 18191165 T C
Chr1 18191188 A G
Chr1 18191254 G A
Chr1 18191293 G A
Chr1 18191319 C T
Chr1 18191320 A G
Chr1 18191389 G A
Chr1 18191404 C T
Chr1 18191442 C T
Chr1 18191582 C T
Chr1 18191596 C T
Chr1 18191625 A G
Chr1 18191698 G A
Chr1 18191853 T A
Chr1 18191955 C G
Chr1 18191970 T C
Chr1 18192116 A G
Chr1 18192169 T C
Chr1 18192202 C T
Chr1 18192216 C T
Chr1 18192259 G C
Chr1 18192272 G A
Chr1 18192277 C A
Chr1 18192331 T C
Chr1 18192385 C T
Chr1 18192440 G A
Chr1 18192586 C T
Chr1 18192618 C T
Chr1 18192634 C T
Chr1 18192640 T A
Chr1 18192674 G A
Chr1 18192679 A G
Chr1 18192685 A G
Chr1 18192803 G A
Chr1 18192830 A T
Chr1 18192836 A G
Chr1 18192870 A G
Chr1 18192878 G A
Chr1 18192915 C T
Chr1 18192924 G A
Chr1 18192929 C A
Chr1 18192980 C G
Chr1 18193071 T C
Chr1 18193171 G A
Chr1 18193180 A C
Chr1 18193188 A G
Chr1 18193225 C G
Chr1 18193243 A C
Chr1 18193245 T G
Chr1 18193250 G A
Chr1 18193308 T G
Chr1 18193309 T A
Chr1 18193347 A G
Chr1 18193372 G A
Chr1 18193383 A G
Chr1 18193444 T C
Chr1 18193455 G A
Chr1 18193519 G T
Chr1 18193570 C T
Chr1 18193577 A G
Chr1 18193618 G A
Chr1 18193638 C A
Chr1 18193767 G A
Chr1 18193773 C T
Chr1 18193815 T C
Chr1 18193817 G T
Chr1 18193847 A T
Chr1 18193862 C T
Chr1 18194066 G A
Chr1 18194078 G C
Chr1 18194119 T C
Chr1 18194131 C T
Chr1 18194183 T C
Chr1 18194240 C T
Chr1 18194277 A G
Chr1 18194302 A G
Chr1 18194337 C T
Chr1 18194341 A T
Chr1 18194390 T C
Chr1 18194442 C T
Chr1 18194461 A G
Chr1 18194502 G A
Chr1 18194536 G A
Chr1 18194564 C G
Chr1 18194838 T C
Chr1 18194857 C T
Chr1 18194894 T A
Chr1 18194936 G T
Chr1 18195033 G A
Chr1 18195042 A G
Chr1 18195052 A G
Chr1 18195230 G A
Chr1 18195235 A G
Chr1 18195289 G A
Chr1 18195389 C T
Chr1 18195431 C T
Chr1 18195476 A G
Chr1 18195477 A G
Chr1 18195504 T C
Chr1 18195513 A C
Chr1 18195542 G A
Chr1 18195704 C T
Chr1 18195960 G A
Chr1 18195974 G A
Chr1 18195996 C T
Chr1 18196003 G T
Chr1 18196064 A G
Chr1 18196112 A G
Chr1 18196116 C T
Chr1 18196140 G A
Chr1 18196219 A G
Chr1 18196224 C T
Chr1 18196261 C T
Chr1 18196263 G A
Chr1 18196300 C T
Chr1 18196305 G A
Chr1 18196417 C T
Chr1 18196419 A G
Chr1 18196477 T C
Chr1 18196539 G A
Chr1 18196579 C G
Chr1 18196659 C T
Chr1 18196725 C G
Chr1 18196762 C T
Chr1 18196778 T C
Chr1 18196780 T A
Chr1 18196814 G A
Chr1 18196876 T C
Chr1 18196970 C G
Chr1 18197026 A G
Chr1 18197028 T C
Chr1 18197137 C T
Chr1 18197225 G A
Chr1 18197325 A T
Chr1 18197344 C T
Chr1 18197368 C A
Chr1 18197590 G A
Chr1 18197610 T A
Chr1 18197686 A G
Chr1 18197690 A G
Chr1 18197731 C G
Chr1 18197737 G A
Chr1 18197750 C T
Chr1 18197757 A C
Chr1 18197768 C T
Chr1 18197845 T C
Chr1 18197865 A G
Chr1 18197987 T G
Chr1 18197995 A G
Chr1 18198058 A G
Chr1 18198068 T C
Chr1 18198076 G T
Chr1 18198077 G A
Chr1 18198144 C T
Chr1 18198150 A C
Chr1 18198203 G A
Chr1 18198233 C T
Chr1 18198306 A C
Chr1 18198329 C T
Chr1 18198374 A G
Chr1 18198382 A G
Chr1 18198385 A G
Chr1 18198394 A G
Chr1 18198414 G A
Chr1 18198416 T C
Chr1 18198425 C T
Chr1 18198455 A T
Chr1 18198497 G A
Chr1 18198576 G C
Chr1 18198616 C A
Chr1 18198713 A T
Chr1 18198714 T A
Chr1 18198802 T C
Chr1 18198837 C T
Chr1 18198908 G A
Chr1 18198927 T C
Chr1 18198999 T C
Chr1 18199024 A G
Chr1 18199026 T C
Chr1 18199042 C T
Chr1 18199086 T G
Chr1 18199101 A T
Chr1 18199123 T C
Chr1 18199125 G A
Chr1 18199143 C T
Chr1 18199162 A C
Chr1 18199172 G A
Chr1 18199192 G A
Chr1 18199211 C T
Chr1 18199348 T C
Chr1 18199388 T C
Chr1 18199415 T C
Chr1 18199417 G A
Chr1 18199492 A T
Chr1 18199553 T C
Chr1 18199768 A C
Chr1 18199877 A G
Chr1 18200081 C A
Chr1 18200093 A G
Chr1 18200102 T G
Chr1 18200119 A T
Chr1 18200130 T A
Chr1 18200173 A C
Chr1 18200296 T C
Chr1 18200373 T C
Chr1 18200376 T C
Chr1 18200398 T C
Chr1 18200408 G A
Chr1 18200436 A T
Chr1 18200443 A G
Chr1 18200463 C G
Chr1 18200490 C T
Chr1 18200724 T A
Chr1 18200846 C T
Chr1 18200936 C G
Chr1 18200984 G T
Chr1 18201186 T C
Chr1 18201439 C T
Chr1 18201447 C T
Chr1 18201466 C T
Chr1 18201471 A G
Chr1 18201477 A G
Chr1 18201731 G C
Chr1 18201734 A G
Chr1 18201748 C T
Chr1 18201779 T G
Chr1 18201807 A C
Chr1 18201856 C G
Chr1 18201967 C T
Chr1 18202013 T A
Chr1 18202141 G A
Chr1 18202251 C T
Chr1 18202523 A C
Chr1 18202529 G T
Chr1 18202626 G A
Chr1 18202749 A T
Chr1 18202750 C T
Chr1 18202805 G A
Chr1 18202838 A G
Chr1 18202920 T C
Chr1 18202996 A G
Chr1 18203052 G A
Chr1 18203061 C T
Chr1 18203090 G A
Chr1 18203211 G A
Chr1 18203261 A G
Chr1 18203417 T G
Chr1 18203500 T C
Chr1 18203624 C T
Chr1 18203632 C T
Chr1 18203696 C T
Chr1 18203709 A G
Chr1 18203826 T G
Chr1 18203975 G T
Chr1 18204195 T C
Chr1 18204209 C T
Chr1 18204222 G A
Chr1 18204265 C T
Chr1 18204275 A G
Chr1 18204297 C T
Chr1 18204419 C T
Chr1 18204434 T A
Chr1 18204485 A G
Chr1 18204524 G A
Chr1 18204574 A G
Chr1 18204590 G A
Chr1 18204663 G A
Chr1 18204747 A G
Chr1 18204817 T C
Chr1 18204934 A G
Chr1 18204937 T A
Chr1 18204965 G C
Chr1 18204969 A G
Chr1 18204971 G A
Chr1 18204987 T G
Chr1 18205030 G A
Chr1 18205086 T C
Chr1 18205150 C T
Chr1 18205194 A G
Chr1 18205225 G A
Chr1 18205299 T C
Chr1 18205339 A C
Chr1 18205366 T A
Chr1 18205387 T C
Chr1 18205454 A T
Chr1 18205738 A G
Chr1 18205805 G A
Chr1 18205924 C G
Chr1 18206005 C T
Chr1 18206014 A G
Chr1 18206017 C T
Chr1 18206089 G A
Chr1 18206112 A G
Chr1 18206149 A G
Chr1 18206186 A G
Chr1 18206208 A G
Chr1 18206226 C T
Chr1 18206245 G T
Chr1 18206295 A C
Chr1 18206316 A T
Chr1 18206317 T A
Chr1 18206335 G A
Chr1 18206355 T A
Chr1 18206514 A G
Chr1 18206636 T G
Chr1 18206637 A G
Chr1 18206843 G A
Chr1 18206869 G A
Chr1 18206880 A C
Chr1 18206892 T A
Chr1 18206973 A G
Chr1 18206997 G T
Chr1 18207084 C G
Chr1 18207141 A G
Chr1 18207218 A C
Chr1 18207433 C T
Chr1 18207509 A G
Chr1 18207534 T A
Chr1 18207659 A G
Chr1 18207660 C T
Chr1 18207865 T C
Chr1 18207950 G A
Chr1 18207957 G C
Chr1 18208010 G A
Chr1 18208015 G C
Chr1 18208088 G A
Chr1 18208094 G A
Chr1 18208160 C T
Chr1 18208200 C T
Chr1 18208216 A G
Chr1 18208250 T G
Chr1 18208274 A G
Chr1 18208319 G A
Chr1 18208365 C T
Chr1 18208400 G T
Chr1 18208401 T A
Chr1 18208446 A G
Chr1 18208757 T G
Chr1 18208808 C T
Chr1 18208876 G T
Chr1 18208983 G A
Chr1 18209006 C T
Chr1 18209026 A G
Chr1 18209166 A T
Chr1 18209219 G A
Chr1 18209266 C G
Chr1 18209334 G A
Chr1 18209382 A C
Chr1 18209518 A G
Chr1 18209553 T G
Chr1 18209604 A G
Chr1 18209684 T C
Chr1 18209688 G A
Chr1 18209693 G A
Chr1 18209774 T G
Chr1 18209817 A G
Chr1 18209973 A C
Chr1 18210093 G T
Chr1 18210253 T C
Chr1 18210381 C G
Chr1 18210405 A G
Chr1 18210512 T C
Chr1 18210527 T C
Chr1 18210609 G A
Chr1 18210612 G A
Chr1 18210641 G C
Chr1 18210710 A G
Chr1 18210718 C T
Chr1 18210747 G A
Chr1 18210766 G A
Chr1 18210770 C G
Chr1 18210808 G A
Chr1 18210832 G A
Chr1 18210889 A G
Chr1 18210892 T G
Chr1 18210905 C G
Chr1 18210970 T C
Chr1 18211091 G A
Chr1 18211171 G A
Chr1 18211326 C T
Chr1 18211347 C T
Chr1 18211368 A G
Chr1 18211397 A G
Chr1 18211423 C T
Chr1 18211559 G A
Chr1 18211585 G A
Chr1 18211634 T C
Chr1 18211675 C T
Chr1 18211710 C A
Chr1 18211810 G C
Chr1 18211812 A G
Chr1 18211864 C T
Chr1 18211945 C T
Chr1 18212003 C G
Chr1 18212126 G A
Chr1 18212264 C T
Chr1 18212283 C T
Chr1 18212451 G A
Chr1 18212478 A G
Chr1 18212520 T C
Chr1 18212552 C T
Chr1 18212590 T C
Chr1 18212591 T C
Chr1 18212771 A G
Chr1 18212876 T A
Chr1 18212984 A C
Chr1 18213024 T C
Chr1 18213055 T C
Chr1 18213220 C T
Chr1 18213237 C T
Chr1 18213336 G C
Chr1 18213357 A G
Chr1 18213429 C A
Chr1 18213603 G A
Chr1 18213717 A G
Chr1 18213731 T G
Chr1 18213759 C T
Chr1 18213765 C T
Chr1 18213770 C T
Chr1 18213830 T C
Chr1 18213881 A G
Chr1 18214101 G A
Chr1 18214132 C T
Chr1 18214137 G C
Chr1 18214156 A C
Chr1 18214298 A G
Chr1 18214360 A C
Chr1 18214384 T C
Chr1 18214520 A G
Chr1 18214539 G A
Chr1 18214558 A G
Chr1 18214592 A G
Chr1 18214630 A G
Chr1 18214761 A T
Chr1 18214786 T C
Chr1 18214789 C T
Chr1 18214811 A G
Chr1 18214872 G C
Chr1 18214976 T C
Chr1 18214993 G A
Chr1 18215051 A G
Chr1 18215071 C T
Chr1 18215099 A G
Chr1 18215110 G A
Chr1 18215337 G A
Chr1 18215351 C T
Chr1 18215441 G T
Chr1 18215466 T G
Chr1 18215613 G C
Chr1 18215700 G A
Chr1 18215719 A G
Chr1 18215754 G A
Chr1 18215808 C G
Chr1 18215935 C T
Chr1 18216000 G A
Chr1 18216070 C T
Chr1 18216092 G A
Chr1 18216194 G A
Chr1 18216221 C A
Chr1 18216239 A G
Chr1 18216275 A G
Chr1 18216333 T C
Chr1 18216352 C T
Chr1 18216407 T A
Chr1 18216413 C A
Chr1 18216464 A G
Chr1 18216541 A G
Chr1 18216653 G T
Chr1 18216779 G A
Chr1 18216812 G A
Chr1 18216943 G A
Chr1 18216993 C T
Chr1 18217078 A T
Chr1 18217188 C T
Chr1 18217233 C T
Chr1 18217238 C T
Chr1 18217269 A T
Chr1 18217393 G A
Chr1 18217519 A T
Chr1 18217680 A G
Chr1 18217990 G A
Chr1 18218015 A G
Chr1 18218162 C A
Chr1 18218189 T C
Chr1 18218242 G A
Chr1 18218296 C T
Chr1 18218307 C G
Chr1 18218332 G A
Chr1 18218335 G A
Chr1 18218347 C T
Chr1 18218391 A G
Chr1 18218720 C A
Chr1 18218725 C A
Chr1 18218891 C T
Chr1 18218894 T C
Chr1 18218904 C T
Chr1 18219041 A G
Chr1 18219166 A G
Chr1 18219253 T G
Chr1 18219364 A C
Chr1 18219546 C T
Chr1 18219549 T C
Chr1 18219890 G A
Chr1 18219908 G A
Chr1 18219914 C T
Chr1 18219929 A G
Chr1 18219936 C A
Chr1 18219938 T A
Chr1 18219940 A G
Chr1 18219942 A C
Chr1 18219964 T G
Chr1 18220036 A C
Chr1 18220040 C A
Chr1 18220053 T C
Chr1 18220057 A G
Chr1 18220069 C T
Chr1 18220075 A G
Chr1 18220102 A T
Chr1 18220122 T G
Chr1 18220133 T A
Chr1 18220254 A G
Chr1 18220748 A T
Chr1 18220749 T A
Chr1 18220825 A G
Chr1 18220861 C T
Chr1 18220869 A G
Chr1 18220878 A G
Chr1 18220931 A C
Chr1 18220979 C T
Chr1 18221130 C A
Chr1 18221150 A G
Chr1 18221181 T C
Chr1 18221252 G A
Chr1 18221268 G A
Chr1 18221273 G A
Chr1 18221276 G A
Chr1 18221373 C T
Chr1 18221374 A G
Chr1 18221378 T G
Chr1 18221387 C T
Chr1 18221392 C A
Chr1 18221463 A G
Chr1 18221474 A G
Chr1 18221573 G A
Chr1 18221929 G A
Chr1 18222087 A G
Chr1 18222351 A G
Chr1 18222381 A C
Chr1 18222382 G A
Chr1 18222444 G T
Chr1 18222450 C T
Chr1 18222504 A G
Chr1 18222517 G A
Chr1 18222534 C T
Chr1 18222591 T C
Chr1 18222773 G A
Chr1 18222788 A G
Chr1 18222838 G A
Chr1 18222860 A G
Chr1 18222885 G A
Chr1 18222897 A G
Chr1 18222928 A G
Chr1 18222947 C T
Chr1 18222955 C T
Chr1 18223040 C A
Chr1 18223084 C T
Chr1 18223096 A G
Chr1 18223255 A C
Chr1 18223312 G A
Chr1 18224091 G A
Chr1 18224184 G T
Chr1 18224208 C G
Chr1 18224955 G A
Chr1 18224964 G A
Chr1 18225341 A G
Chr1 18225578 G C
Chr1 18225689 A G
Chr1 18225752 G A
Chr1 18225777 G A
Chr1 18225784 G A
Chr1 18225794 G A
Chr1 18225810 G A
Chr1 18225825 C T
Chr1 18225833 C T
Chr1 18225857 G A
Chr1 18225883 C G
Chr1 18225894 C A
Chr1 18225895 C T
Chr1 18225904 C A
Chr1 18226070 C T
Chr1 18226077 C T
Chr1 18226623 A T
Chr1 18227057 A G
Chr1 18227061 T C
Chr1 18227074 T C
Chr1 18227166 G A
Chr1 18227181 C T
Chr1 18227201 C T
Chr1 18227202 C T
Chr1 18227253 T C
Chr1 18227263 T G
Chr1 18227339 C A
Chr1 18227471 A G
Chr1 18227991 A T
Chr1 18228051 C T
Chr1 18228076 T C
Chr1 18228126 C A
Chr1 18228133 C T
Chr1 18228148 C T
Chr1 18228171 A C
Chr1 18228195 T A
Chr1 18228197 T A
Chr1 18228204 G A
Chr1 18228389 C T
Chr1 18228429 G A
Chr1 18228486 C T
Chr1 18228490 G T
Chr1 18228525 T C
Chr1 18228541 G A
Chr1 18228560 G A
Chr1 18228595 T C
Chr1 18228661 G A
Chr1 18228703 G A
Chr1 18228728 A G
Chr1 18228733 G T
Chr1 18228739 G A
Chr1 18228746 T C
Chr1 18228775 A C
Chr1 18228800 G A
Chr1 18228831 T A
Chr1 18228852 G A
Chr1 18228891 T C
Chr1 18228936 T C
Chr1 18229026 G A
Chr1 18229047 G A
Chr1 18229049 T C
Chr1 18229098 G A
Chr1 18229104 G A
Chr1 18229120 G A
Chr1 18229126 T C
Chr1 18229127 C T
Chr1 18229202 T C
Chr1 18229249 A T
Chr1 18229323 T C
Chr1 18229360 G A
Chr1 18229411 C T
Chr1 18229417 G A
Chr1 18229481 C T
Chr1 18229541 G A
Chr1 18229591 A G
Chr1 18229610 T C
Chr1 18229643 G A
Chr1 18229701 T C
Chr1 18229955 C A
Chr1 18230014 C G
Chr1 18230022 T G
Chr1 18230042 T A
Chr1 18230089 A T
Chr1 18230274 G A
Chr1 18230282 C T
Chr1 18230313 T C
Chr1 18230440 T C
Chr1 18230481 T A
Chr1 18230496 A G
Chr1 18230639 A G
Chr1 18230863 A G
Chr1 18230913 T C
Chr1 18230938 T C
Chr1 18231057 A T
Chr1 18231931 T C
Chr1 18232093 A G
Chr1 18232124 A C
Chr1 18232169 A G
Chr1 18232381 A G
Chr1 18232463 T C
Chr1 18232472 T C
Chr1 18232500 G A
Chr1 18232511 C T
Chr1 18232619 T C
Chr1 18232642 G A
Chr1 18232690 T C
Chr1 18232732 G A
Chr1 18232761 C T
Chr1 18232860 A G
Chr1 18232866 G A
Chr1 18232952 C A
Chr1 18232987 A G
Chr1 18233095 T C
Chr1 18233275 C G
Chr1 18233290 A G
Chr1 18233366 G A
Chr1 18233459 G A
Chr1 18233462 C G
Chr1 18233482 G A
Chr1 18233518 G A
Chr1 18233522 G C
Chr1 18233564 A G
Chr1 18233582 G A
Chr1 18233653 G A
Chr1 18233659 C A
Chr1 18233698 C T
Chr1 18233708 G A
Chr1 18233808 T A
Chr1 18233827 T C
Chr1 18233832 T C
Chr1 18233907 T C
Chr1 18233923 T C
Chr1 18233954 G A
Chr1 18234027 A T
Chr1 18234070 C T
Chr1 18234073 A G
Chr1 18234108 C T
Chr1 18234395 C T
Chr1 18234487 T C
Chr1 18234525 T G
Chr1 18234559 A G
Chr1 18234648 T C
Chr1 18234650 C A
Chr1 18234659 T G
Chr1 18234664 T C
Chr1 18234665 G A
Chr1 18234754 G A
Chr1 18234826 A G
Chr1 18234850 C A
Chr1 18234852 C T
Chr1 18234865 A G
Chr1 18234882 C T
Chr1 18234883 A G
Chr1 18234955 G A
Chr1 18234965 G A
Chr1 18235019 A G
Chr1 18235057 T C
Chr1 18235098 C T
Chr1 18235202 C T
Chr1 18235296 G A
Chr1 18235309 A G
Chr1 18235351 C T
Chr1 18235377 T C
Chr1 18235434 T C
Chr1 18235442 T C
Chr1 18235457 T C
Chr1 18235619 C G
Chr1 18235822 C T
Chr1 18236103 T C
Chr1 18236333 T A
Chr1 18236354 T C
Chr1 18236500 T C
Chr1 18236647 G A
Chr1 18236653 T A
Chr1 18236725 C T
Chr1 18236735 C T
Chr1 18236788 C T
Chr1 18236794 G A
Chr1 18236837 C T
Chr1 18236964 G A
Chr1 18236971 T C
Chr1 18236974 T C
Chr1 18236977 C T
Chr1 18237098 G A
Chr1 18237123 C T
Chr1 18237127 G A
Chr1 18237164 A C
Chr1 18237171 C T
Chr1 18237187 C A
Chr1 18237223 G T
Chr1 18237257 G A
Chr1 18237296 T C
Chr1 18237333 G A
Chr1 18237400 T C
Chr1 18237459 C T
Chr1 18237470 T G
Chr1 18237519 A G
Chr1 18237558 T C
Chr1 18237645 G A
Chr1 18237678 A G
Chr1 18237806 T C
Chr1 18237853 C T
Chr1 18237888 A T
Chr1 18237934 T G
Chr1 18238047 C T
Chr1 18238235 G A
Chr1 18238451 T G
Chr1 18238609 G A
Chr1 18238663 A T
Chr1 18238684 C A
Chr1 18238777 A G
Chr1 18238838 C A
Chr1 18238868 A G
Chr1 18238912 G C
Chr1 18238973 C T
Chr1 18239039 C G
Chr1 18239137 G A
Chr1 18239157 A G
Chr1 18239173 G C
Chr1 18239223 G A
Chr1 18239316 G C
Chr1 18239366 A G
Chr1 18239370 T C
Chr1 18239536 T C
Chr1 18239575 C T
Chr1 18239654 A G
Chr1 18239696 C A
Chr1 18239713 T A
Chr1 18239778 C T
Chr1 18239835 G A
Chr1 18239841 A G
Chr1 18239851 A G
Chr1 18239977 A G
Chr1 18240033 C T
Chr1 18240034 A G
Chr1 18240101 C A
Chr1 18240139 G A
Chr1 18240154 A C
Chr1 18240171 T C
Chr1 18240190 A T
Chr1 18240202 A G
Chr1 18240281 A G
Chr1 18240405 G A
Chr1 18240443 A G
Chr1 18240495 C T
Chr1 18240496 C T
Chr1 18240506 G A
Chr1 18240628 G A
Chr1 18240657 A G
Chr1 18240704 T C
Chr1 18240790 C A
Chr1 18240791 C A
Chr1 18240846 A G
Chr1 18240847 C T
Chr1 18240855 G T
Chr1 18240857 A G
Chr1 18240953 T C
Chr1 18241022 T G
Chr1 18241035 G A
Chr1 18241042 C A
Chr1 18241095 T C
Chr1 18241097 G T
Chr1 18241198 A G
Chr1 18241221 A T
Chr1 18241367 A G
Chr1 18241379 G A
Chr1 18241636 A G
Chr1 18241670 T C
Chr1 18241715 A G
Chr1 18241724 C G
Chr1 18241791 G A
Chr1 18241813 A G
Chr1 18241837 T A
Chr1 18241857 C T
Chr1 18241952 G A
Chr1 18241971 A G
Chr1 18242031 C A
Chr1 18242238 A G
Chr1 18242276 T C
Chr1 18242454 C T
Chr1 18242486 G A
Chr1 18242511 T C
Chr1 18242552 C T
Chr1 18242554 A T
Chr1 18242556 T C
Chr1 18242625 C T
Chr1 18242626 G A
Chr1 18242721 A T
Chr1 18242726 T A
Chr1 18242742 G A
Chr1 18242748 G C
Chr1 18242919 C T
Chr1 18242939 T C
Chr1 18242998 G A
Chr1 18243010 T G
Chr1 18243043 C T
Chr1 18243061 T C
Chr1 18243111 C T
Chr1 18243123 G A
Chr1 18243146 T C
Chr1 18243162 T C
Chr1 18243166 A G
Chr1 18243180 T G
Chr1 18243183 C T
Chr1 18243195 G A
Chr1 18243213 G A
Chr1 18243265 G A
Chr1 18243318 G C
Chr1 18243430 A G
Chr1 18243472 A G
Chr1 18243516 C G
Chr1 18243534 G A
Chr1 18243580 C A
Chr1 18243588 A G
Chr1 18243643 G A
Chr1 18243664 G A
Chr1 18243666 C T
Chr1 18243688 C T
Chr1 18243689 A G
Chr1 18243704 G A
Chr1 18243772 A G
Chr1 18243937 T C
Chr1 18243966 T C
Chr1 18243967 A G
Chr1 18244056 T C
Chr1 18244091 G A
Chr1 18244106 C T
Chr1 18244115 C T
Chr1 18244116 A G
Chr1 18244119 C T
Chr1 18244127 T C
Chr1 18244195 G A
Chr1 18244216 G A
Chr1 18244383 C T
Chr1 18244391 G C
Chr1 18244447 A G
Chr1 18244450 G A
Chr1 18244458 A G
Chr1 18244482 C T
Chr1 18244510 A G
Chr1 18244681 C A
Chr1 18244690 C T
Chr1 18244824 C A
Chr1 18244939 A G
Chr1 18244961 G A
Chr1 18245079 G A
Chr1 18245132 A G
Chr1 18245248 A G
Chr1 18245521 A G
Chr1 18245597 T C
Chr1 18245659 C T
Chr1 18245663 C T
Chr1 18245679 A G
Chr1 18245744 C T
Chr1 18245772 T C
Chr1 18245815 C T
Chr1 18245828 G A
Chr1 18245853 A G
Chr1 18245885 A G
Chr1 18245896 T C
Chr1 18245956 A G
Chr1 18245983 C T
Chr1 18246002 C G
Chr1 18246108 G T
Chr1 18246214 G T
Chr1 18246369 A G
Chr1 18246575 A G
Chr1 18246605 C T
Chr1 18246654 C T
Chr1 18246665 T C
Chr1 18246730 C T
Chr1 18246739 A G
Chr1 18246754 C A
Chr1 18246813 C T
Chr1 18246949 C T
Chr1 18246975 G A
Chr1 18247177 G T
Chr1 18247212 C T
Chr1 18247235 G C
Chr1 18247274 T C
Chr1 18247391 C T
Chr1 18247419 T C
Chr1 18247441 A G
Chr1 18247507 A C
Chr1 18247511 G A
Chr1 18247768 C T
Chr1 18247839 C T
Chr1 18247864 T C
Chr1 18247926 C T
Chr1 18248142 T C
Chr1 18248150 C T
Chr1 18248571 T C
Chr1 18248678 T C
Chr1 18248692 C T
Chr1 18248703 G C
Chr1 18248759 T C
Chr1 18248772 G T
Chr1 18248798 T C
Chr1 18249042 A G
Chr1 18249062 C T
Chr1 18249096 C T
Chr1 18249115 T C
Chr1 18249122 C T
Chr1 18249130 C T
Chr1 18249325 T C
Chr1 18249453 G A
Chr1 18249480 C T
Chr1 18249626 G A
Chr1 18249669 G A
Chr1 18249704 A C
Chr1 18249865 T G
Chr1 18249877 G A
Chr1 18249916 G A
Chr1 18249928 T G
Chr1 18249947 C T
Chr1 18249953 A T
Chr1 18250234 C A
Chr1 18250269 C T
Chr1 18250276 G A
Chr1 18250349 A G
Chr1 18250368 C T
Chr1 18250405 G A
Chr1 18250457 A G
Chr1 18250514 C T
Chr1 18250896 T C
Chr1 18251050 G A
Chr1 18251104 G A
Chr1 18251113 C T
Chr1 18251305 C T
Chr1 18251306 T C
Chr1 18251321 A G
Chr1 18251327 T C
Chr1 18251342 G A
Chr1 18251427 C T
Chr1 18251526 G A
Chr1 18251555 T C
Chr1 18251579 G A
Chr1 18251830 C A
Chr1 18251858 T C
Chr1 18251905 G A
Chr1 18252036 C T
Chr1 18252134 G A
Chr1 18252436 G A
Chr1 18252460 G A
Chr1 18252463 A G
Chr1 18252488 T C
Chr1 18252494 T G
Chr1 18252563 C T
Chr1 18252622 G T
Chr1 18252625 G T
Chr1 18252987 T C
Chr1 18253086 C T
Chr1 18253091 T A
Chr1 18253111 T C
Chr1 18253202 A G
Chr1 18253245 T C
Chr1 18253278 G A
Chr1 18253312 A G
Chr1 18253335 A G
Chr1 18253383 C T
Chr1 18253458 G A
Chr1 18253463 G A
Chr1 18253565 G A
Chr1 18253596 G A
Chr1 18253653 C T
Chr1 18253861 C T
Chr1 18253862 T C
Chr1 18253911 G C
Chr1 18254083 G A
Chr1 18254110 A T
Chr1 18254205 C G
Chr1 18254237 C T
Chr1 18254310 A G
Chr1 18254405 T C
Chr1 18254422 C T
Chr1 18254431 G A
Chr1 18254470 G A
Chr1 18254604 T C
Chr1 18254619 G A
Chr1 18254773 C T
Chr1 18254814 C T
Chr1 18254906 A G
Chr1 18254934 C T
Chr1 18254947 G C
Chr1 18254988 C T
Chr1 18255030 C G
Chr1 18255054 A G
Chr1 18255122 G A
Chr1 18255132 A G
Chr1 18255143 C T
Chr1 18255278 T C
Chr1 18255317 G A
Chr1 18255324 C A
Chr1 18255344 G C
Chr1 18255416 A G
Chr1 18255417 C T
Chr1 18255485 A G
Chr1 18255507 C G
Chr1 18255576 G C
Chr1 18255612 T C
Chr1 18255654 G A
Chr1 18255707 A G
Chr1 18255791 C T
Chr1 18255811 T C
Chr1 18255852 A G
Chr1 18255862 A G
Chr1 18255969 T C
Chr1 18255973 G A
Chr1 18256068 C T
Chr1 18256099 A T
Chr1 18256147 G T
Chr1 18256211 C G
Chr1 18256237 G C
Chr1 18256249 T C
Chr1 18256266 G A
Chr1 18256286 C T
Chr1 18256291 C T
Chr1 18256294 C T
Chr1 18256325 T C
Chr1 18256630 C T
Chr1 18256641 A G
Chr1 18256648 C T
Chr1 18256738 G A
Chr1 18256871 A G
Chr1 18256880 A G
Chr1 18256938 A G
Chr1 18256969 T C
Chr1 18256985 T C
Chr1 18257008 A G
Chr1 18257098 G A
Chr1 18257154 C T
Chr1 18257311 T G
Chr1 18257340 A G
Chr1 18257462 A G
Chr1 18257512 G T
Chr1 18257516 T G
Chr1 18257517 T A
Chr1 18257589 G A
Chr1 18257617 C T
Chr1 18257674 G A
Chr1 18257689 C T
Chr1 18257747 G C
Chr1 18257778 A C
Chr1 18257859 A C
Chr1 18257860 A T
Chr1 18257863 A C
Chr1 18257864 A T
Chr1 18258073 G A
Chr1 18258290 A G
Chr1 18258294 G A
Chr1 18258344 A T
Chr1 18258549 G T
Chr1 18258550 C G
Chr1 18258572 T C
Chr1 18258582 C T
Chr1 18258646 A G
Chr1 18258781 C T
Chr1 18258834 A G
Chr1 18258835 C T
Chr1 18258899 T C
Chr1 18258974 A C
Chr1 18258992 T C
Chr1 18258994 A G
Chr1 18259012 G A
Chr1 18259013 T A
Chr1 18259108 C T
Chr1 18259188 T C
Chr1 18259211 C T
Chr1 18259324 C T
Chr1 18259664 G C
Chr1 18259846 C T
Chr1 18260032 C T
Chr1 18260060 G T
Chr1 18260408 A G
Chr1 18261179 G T
Chr1 18261221 C A
Chr1 18261245 C T
Chr1 18261720 C T
Chr1 18261782 G A
Chr1 18261793 T C
Chr1 18261893 G T
Chr1 18262630 A C
Chr1 18262695 A C
Chr1 18263342 T C
Chr1 18263367 G A
Chr1 18263404 A G
Chr1 18263444 T C
Chr1 18263508 T C
Chr1 18263527 T C
Chr1 18263538 T C
Chr1 18263698 T C
Chr1 18263765 T G
Chr1 18264328 G A
Chr1 18264549 T A
Chr1 18264805 C G
Chr1 18264930 A G
Chr1 18264973 C T
Chr1 18265107 T C
Chr1 18265111 A G
Chr1 18265222 C T
Chr1 18265379 C T
Chr1 18265400 C T
Chr1 18265450 G T
Chr1 18265602 G A
Chr1 18265687 A G
Chr1 18265704 G T
Chr1 18266045 C T
Chr1 18266064 T C
Chr1 18266081 G A
Chr1 18266111 T C
Chr1 18266123 A G
Chr1 18266200 T C
Chr1 18266363 G A
Chr1 18266648 T C
Chr1 18266741 T A
Chr1 18266760 C T
Chr1 18266776 T C
Chr1 18266836 C T
Chr1 18266912 T C
Chr1 18267029 G A
Chr1 18267058 C T
Chr1 18267113 G A
Chr1 18267117 C T
Chr1 18267277 A C
Chr1 18267300 C T
Chr1 18267366 C T
Chr1 18267369 T C
Chr1 18267387 G A
Chr1 18267427 T C
Chr1 18267487 T C
Chr1 18267489 G A
Chr1 18267714 C T
Chr1 18267753 G A
Chr1 18267831 G A
Chr1 18267867 T C
Chr1 18267960 A G
Chr1 18267962 T C
Chr1 18267991 A G
Chr1 18268005 C T
Chr1 18268024 C T
Chr1 18268039 C T
Chr1 18268043 G A
Chr1 18268048 C T
Chr1 18268215 C T
Chr1 18268248 G A
Chr1 18268365 C T
Chr1 18268427 A G
Chr1 18269004 C T
Chr1 18269048 C T
Chr1 18269101 C T
Chr1 18269141 C T
Chr1 18269167 T C
Chr1 18269194 C T
Chr1 18269195 A G
Chr1 18269213 G T
Chr1 18269414 T C
Chr1 18269418 T C
Chr1 18269535 T A
Chr1 18269586 G A
Chr1 18269866 G A
Chr1 18270424 C T
Chr1 18270693 T C
Chr1 18270879 T C
Chr1 18271329 A T
Chr1 18271402 G C
Chr1 18271455 T C
Chr1 18271662 G A
Chr1 18273106 A G
Chr1 18273172 C T
Chr1 18273196 A T
Chr1 18273288 G A
Chr1 18274248 T C
Chr1 18274335 C T
Chr1 18274611 C G
Chr1 18274811 A G
Chr1 18274950 A G
Chr1 18275135 G T
Chr1 18275137 G T
Chr1 18275140 G A
Chr1 18275204 T G
Chr1 18275219 G T
Chr1 18275229 C G
Chr1 18275406 C T
Chr1 18275487 G C
Chr1 18275852 C A
Chr1 18276080 A G
Chr1 18276103 T C
Chr1 18276170 G C
Chr1 18277068 C T
Chr1 18277074 A G
Chr1 18277108 A G
Chr1 18277162 A G
Chr1 18277209 T C
Chr1 18277223 T C
Chr1 18277282 T C
Chr1 18277283 A G
Chr1 18277323 T C
Chr1 18277326 C T
Chr1 18277369 A T
Chr1 18277645 A T
Chr1 18277847 G A
Chr1 18278159 C T
Chr1 18278184 T C
Chr1 18278225 T C
Chr1 18278244 C T
Chr1 18278248 C T
Chr1 18278286 C A
Chr1 18278307 C G
Chr1 18278457 C T
Chr1 18278481 T C
Chr1 18278499 A G
Chr1 18278539 G A
Chr1 18278545 G A
Chr1 18278635 C T
Chr1 18278643 A G
Chr1 18278690 G T
Chr1 18278735 T C
Chr1 18278760 G A
Chr1 18278761 T C
Chr1 18278777 C T
Chr1 18279087 A G
Chr1 18279128 T C
Chr1 18279133 G C
Chr1 18279142 A G
Chr1 18279144 G A
Chr1 18279152 A T
Chr1 18279193 A C
Chr1 18279234 A G
Chr1 18279277 C T
Chr1 18279404 C T
Chr1 18280038 G A
Chr1 18280240 G A
Chr1 18280329 G T
Chr1 18280586 G T
Chr1 18280735 C T
Chr1 18280787 G T
Chr1 18280830 C T
Chr1 18280879 A G
Chr1 18280894 A G
Chr1 18280938 C G
Chr1 18280977 C T
Chr1 18281015 T C
Chr1 18281111 T G
Chr1 18281143 A G
Chr1 18281173 G A
Chr1 18281252 G A
Chr1 18281279 G C
Chr1 18281458 A C
Chr1 18281510 T C
Chr1 18281710 T C
Chr1 18281860 G T
Chr1 18281868 G T
Chr1 18281886 G A
Chr1 18281892 A G
Chr1 18281918 C T
Chr1 18281921 C T
Chr1 18281926 C T
Chr1 18281931 A G
Chr1 18281955 C T
Chr1 18281964 G A
Chr1 18281966 C T
Chr1 18281993 G A
Chr1 18282116 A G
Chr1 18282135 T C
Chr1 18282152 T C
Chr1 18282197 G A
Chr1 18282238 A T
Chr1 18282620 T G
Chr1 18282754 A C
Chr1 18282791 T C
Chr1 18282797 T C
Chr1 18282806 C T
Chr1 18282831 A G
Chr1 18282868 A G
Chr1 18282884 C A
Chr1 18282977 T A
Chr1 18283065 C T
Chr1 18283417 C G
Chr1 18283442 A G
Chr1 18283459 A C
Chr1 18283490 A G
Chr1 18283645 T C
Chr1 18283728 C T
Chr1 18283829 T A
Chr1 18284215 A T
Chr1 18284696 C G
Chr1 18284877 T C
Chr1 18284891 T C
Chr1 18284982 G A
Chr1 18284998 C T
Chr1 18285022 C T
Chr1 18285023 A G
Chr1 18285068 T C
Chr1 18285071 G A
Chr1 18285433 G T
Chr1 18285508 A G
Chr1 18285525 A G
Chr1 18285544 C A
Chr1 18285625 G A
Chr1 18285705 C T
Chr1 18285709 A G
Chr1 18285736 A G
Chr1 18285743 T C
Chr1 18285744 A G
Chr1 18285769 G A
Chr1 18285777 T G
Chr1 18285828 C T
Chr1 18285830 C T
Chr1 18285835 T C
Chr1 18285953 T C
Chr1 18285982 C T
Chr1 18286005 T C
Chr1 18286154 G A
Chr1 18286277 C A
Chr1 18286470 A G
Chr1 18286507 T C
Chr1 18286515 T C
Chr1 18286537 A G
Chr1 18286666 C T
Chr1 18286849 C T
Chr1 18286985 G A
Chr1 18287163 T C
Chr1 18287166 A G
Chr1 18287190 A G
Chr1 18287402 A G
Chr1 18287686 C A
Chr1 18287849 G A
Chr1 18287881 T C
Chr1 18287893 A G
Chr1 18287930 G A
Chr1 18287972 T G
Chr1 18287999 T G
Chr1 18288061 C T
Chr1 18288115 C T
Chr1 18288350 A G
Chr1 18288527 G A
Chr1 18288531 G A
Chr1 18288598 T C
Chr1 18288610 A G
Chr1 18288629 A G
Chr1 18288786 A C
Chr1 18288968 G A
Chr1 18288985 A G
Chr1 18289059 G A
Chr1 18289070 T C
Chr1 18289083 C T
Chr1 18289084 C T
Chr1 18289120 C T
Chr1 18289145 C A
Chr1 18289207 C T
Chr1 18289230 C T
Chr1 18289240 G A
Chr1 18289304 T C
Chr1 18289329 T C
Chr1 18289348 C A
Chr1 18289401 T C
Chr1 18289411 A C
Chr1 18289503 G A
Chr1 18289545 T C
Chr1 18289586 T C
Chr1 18289648 A G
Chr1 18289666 G A
Chr1 18289722 T C
Chr1 18289825 C T
Chr1 18289981 A T
Chr1 18290058 G A
Chr1 18290190 A G
Chr1 18290318 A G
Chr1 18290567 T C
Chr1 18290591 G A
Chr1 18290687 A C
Chr1 18290721 G A
Chr1 18291889 C T
Chr1 18292328 T A
Chr1 18292331 G A
Chr1 18292339 C G
Chr1 18292510 A G
Chr1 18292515 A G
Chr1 18292667 C T
Chr1 18292711 G A
Chr1 18292756 C T
Chr1 18292805 G A
Chr1 18293044 A C
Chr1 18293074 C T
Chr1 18293398 T C
Chr1 18293483 C T
Chr1 18293687 T C
Chr1 18293689 G T
Chr1 18293744 C T
Chr1 18293824 A G
Chr1 18293902 G T
Chr1 18293918 G A
Chr1 18293963 C T
Chr1 18294128 T G
Chr1 18294445 A G
Chr1 18294499 G A
Chr1 18294554 T A
Chr1 18294814 G A
Chr1 18294871 T C
Chr1 18295023 A G
Chr1 18295093 A G
Chr1 18295106 C T
Chr1 18295107 A G
Chr1 18295417 A G
Chr1 18295827 G A
Chr1 18295904 G C
Chr1 18297305 G T
Chr1 18297546 C T
Chr1 18298023 T C
Chr1 18298551 T C
Chr1 18298735 T G
Chr1 18299166 T G
Chr1 18299301 T C
Chr1 18300208 A T
Chr1 18300217 T A
Chr1 18300311 G C
Chr1 18300435 G T
Chr1 18300486 A G
Chr1 18300700 C T
Chr1 18301249 T G
Chr1 18301312 T G
Chr1 18301444 T C
Chr1 18301501 C T
Chr1 18302097 G A
Chr1 18302283 G A
Chr1 18302321 A G
Chr1 18302604 G T
Chr1 18304029 C A
Chr1 18304315 A G
Chr1 18305144 T C
Chr1 18305632 G A
Chr1 18305657 G A
Chr1 18305709 A G
Chr1 18306089 A C
Chr1 18306340 T C
Chr1 18306905 T A
Chr1 18308174 G C
Chr1 18308301 C T
Chr1 18309052 G C
Chr1 18309187 C T
Chr1 18309413 C T
Chr1 18309500 G A
Chr1 18309670 C T
Chr1 18310764 C G
Chr1 18310904 C T
Chr1 18311106 G A
Chr1 18311108 T G
Chr1 18311155 T C
Chr1 18311343 A T
Chr1 18311395 G A
Chr1 18311475 C G
Chr1 18311690 A G
Chr1 18312189 C T
Chr1 18312878 G A
Chr1 18313003 T C
Chr1 18313300 C T
Chr1 18313728 A G
Chr1 18314617 T C
Chr1 18314648 T C
Chr1 18315278 G A
Chr1 18316028 G C
Chr1 18316083 T C
Chr1 18316603 G T
Chr1 18316677 A C
Chr1 18316824 C T
Chr1 18316855 C T
Chr1 18316859 C T
Chr1 18316919 C T
Chr1 18317186 T C
Chr1 18317207 G A
Chr1 18317328 G A
Chr1 18317458 G A
Chr1 18317582 T C
Chr1 18317605 T C
Chr1 18317691 A G
Chr1 18317724 C A
Chr1 18317731 C T
Chr1 18317739 G A
Chr1 18317841 C T
Chr1 18317867 A G
Chr1 18317895 C T
Chr1 18317925 C T
Chr1 18317938 T C
Chr1 18318258 G A
Chr1 18318267 C T
Chr1 18318293 C T
Chr1 18318318 T G
Chr1 18318322 G A
Chr1 18318380 G A
Chr1 18318565 A G
Chr1 18318603 G T
Chr1 18318689 T C
Chr1 18318812 A G
Chr1 18318830 G A
Chr1 18318952 C T
Chr1 18318966 C T
Chr1 18319003 C G
Chr1 18319055 A G
Chr1 18319135 C T
Chr1 18319166 T G
Chr1 18319169 C T
Chr1 18319218 C T
Chr1 18319304 C T
Chr1 18319459 T G
Chr1 18319655 A T
Chr1 18319657 C A
Chr1 18319710 C T
Chr1 18319733 C T
Chr1 18319808 A C
Chr1 18319857 G A
Chr1 18319878 T C
Chr1 18319888 C T
Chr1 18319946 A T
Chr1 18319949 G A
Chr1 18319966 A G
Chr1 18319973 A C
Chr1 18320071 T G
Chr1 18320400 G A
Chr1 18320551 C G
Chr1 18320643 T A
Chr1 18320666 T C
Chr1 18320694 G A
Chr1 18320705 T C
Chr1 18321147 C T
Chr1 18321361 T C
Chr1 18321639 G A
Chr1 18321643 T C
Chr1 18321656 C T
Chr1 18321691 C T
Chr1 18321734 C A
Chr1 18321770 T G
Chr1 18321830 G T
Chr1 18321831 G T
Chr1 18321893 T C
Chr1 18321992 T C
Chr1 18322145 A T
Chr1 18322174 G A
Chr1 18322240 A T
Chr1 18322243 T C
Chr1 18322340 G A
Chr1 18322520 A G
Chr1 18322536 T C
Chr1 18322779 A G
Chr1 18322831 G A
Chr1 18322915 T G
Chr1 18322973 G A
Chr1 18323134 G A
Chr1 18323157 G A
Chr1 18323199 G A
Chr1 18323239 G A
Chr1 18323306 A G
Chr1 18323329 A G
Chr1 18323336 A G
Chr1 18323409 G A
Chr1 18323622 C A
Chr1 18323629 G A
Chr1 18323675 G A
Chr1 18323791 G A
Chr1 18323842 G A
Chr1 18324477 A G
Chr1 18324606 G A
Chr1 18325192 G C
Chr1 18325258 A G
Chr1 18326395 A G
Chr1 18327067 C G
Chr1 18327369 T A
Chr1 18327890 T C
Chr1 18328268 C T
Chr1 18329575 C T
Chr1 18329694 A G
Chr1 18330286 G A
Chr1 18330584 G A
Chr1 18331247 G T
Chr1 18331960 A C
Chr1 18332706 G C
Chr1 18333064 A G
Chr1 18333237 C T
Chr1 18333240 A G
Chr1 18333611 A T
Chr1 18333827 C T
Chr1 18333838 T C
Chr1 18333844 A G
Chr1 18333853 C T
Chr1 18333860 C T
Chr1 18333925 T C
Chr1 18334048 C T
Chr1 18334083 G A
Chr1 18334133 C G
Chr1 18334296 A G
Chr1 18334442 A T
Chr1 18334656 C T
Chr1 18334885 G T
Chr1 18334925 A G
Chr1 18334941 C T
Chr1 18334964 G A
Chr1 18335309 T C
Chr1 18335341 G A
Chr1 18335730 T C
Chr1 18335956 C A
Chr1 18335966 T C
Chr1 18336017 G A
Chr1 18336158 G A
Chr1 18336265 G A
Chr1 18336343 G A
Chr1 18336408 A G
Chr1 18336563 G C
Chr1 18336609 G T
Chr1 18336796 G A
Chr1 18336944 T C
Chr1 18336967 G C
Chr1 18337059 A G
Chr1 18337136 T A
Chr1 18337190 C G
Chr1 18337204 C T
Chr1 18337218 G A
Chr1 18337263 A G
Chr1 18337672 C T
Chr1 18338022 A G
Chr1 18338086 C G
Chr1 18338145 A G
Chr1 18338163 A T
Chr1 18338252 T G
Chr1 18338428 G T
Chr1 18338585 A G
Chr1 18338742 C T
Chr1 18338786 G A
Chr1 18338980 A G
Chr1 18339083 G A
Chr1 18339119 C T
Chr1 18339208 C T
Chr1 18339212 C A
Chr1 18339304 A G
Chr1 18340475 A T
Chr1 18340510 C A
Chr1 18340653 T C
Chr1 18340660 A C
Chr1 18341072 A G
Chr1 18341117 C T
Chr1 18341319 A C
Chr1 18341557 A G
Chr1 18342733 C A
Chr1 18343018 C A
Chr1 18343283 G A
Chr1 18343334 T C
Chr1 18343396 C A
Chr1 18343487 A C
Chr1 18343508 T C
Chr1 18343572 T C
Chr1 18343656 G C
Chr1 18343746 A G
Chr1 18343755 G A
Chr1 18343770 C T
Chr1 18343780 G A
Chr1 18343784 A G
Chr1 18343810 G A
Chr1 18343839 G A
Chr1 18343871 C T
Chr1 18343956 G A
Chr1 18343968 C T
Chr1 18343985 C T
Chr1 18344004 C T
Chr1 18344043 G A
Chr1 18344074 G A
Chr1 18344248 C T
Chr1 18344352 G A
Chr1 18344377 T C
Chr1 18344397 G A
Chr1 18344516 T A
Chr1 18344566 A G
Chr1 18344779 T C
Chr1 18344829 C T
Chr1 18344837 C T
Chr1 18344880 T G
Chr1 18345324 C A
Chr1 18345371 G A
Chr1 18345373 A G
Chr1 18345543 G A
Chr1 18346321 C T
Chr1 18346376 A G
Chr1 18346711 A G
Chr1 18346810 A T
Chr1 18346824 T A
Chr1 18346872 A G
Chr1 18346993 A T
Chr1 18347038 G T
Chr1 18347063 A G
Chr1 18347104 G C
Chr1 18347116 G A
Chr1 18347196 G A
Chr1 18347209 T C
Chr1 18347229 C T
Chr1 18347368 G A
Chr1 18347374 A T
Chr1 18347386 C A
Chr1 18347402 A G
Chr1 18347403 T G
Chr1 18347450 T C
Chr1 18347452 T A
Chr1 18347462 G A
Chr1 18347510 T C
Chr1 18347548 T C
Chr1 18347575 T C
Chr1 18347651 T A
Chr1 18347787 T C
Chr1 18347969 C T
Chr1 18348187 G T
Chr1 18348259 G A
Chr1 18348405 A C
Chr1 18348439 A G
Chr1 18348460 G A
Chr1 18348508 T C
Chr1 18348546 G A
Chr1 18348590 T C
Chr1 18348655 A G
Chr1 18348686 A T
Chr1 18348687 A T
Chr1 18348688 A T
Chr1 18348740 A G
Chr1 18348783 C T
Chr1 18348791 A C
Chr1 18348837 A G
Chr1 18348956 C T
Chr1 18348999 T A
Chr1 18349163 A G
Chr1 18349165 C T
Chr1 18349376 T G
Chr1 18349492 A G
Chr1 18349507 A G
Chr1 18349885 A C
Chr1 18349886 G T
Chr1 18350206 T C
Chr1 18350214 C T
Chr1 18350436 T C
Chr1 18350693 A G
Chr1 18351501 G A
Chr1 18351506 C A
Chr1 18351508 T G
Chr1 18351604 T A
Chr1 18351614 C T
Chr1 18351658 C T
Chr1 18351721 A G
Chr1 18351723 G A
Chr1 18351743 G A
Chr1 18351752 A T
Chr1 18351830 A G
Chr1 18351840 C T
Chr1 18351887 T C
Chr1 18352064 G A
Chr1 18352089 C T
Chr1 18352133 A G
Chr1 18352379 A G
Chr1 18352514 C A
Chr1 18352526 A G
Chr1 18352695 A G
Chr1 18352822 G A
Chr1 18352855 T C
Chr1 18352965 T A
Chr1 18353235 C T
Chr1 18353379 C T
Chr1 18353426 T C
Chr1 18353461 A G
Chr1 18353468 C T
Chr1 18353495 T C
Chr1 18353549 G A
Chr1 18353679 C G
Chr1 18353709 A G
Chr1 18354003 C A
Chr1 18354006 C T
Chr1 18354012 G T
Chr1 18354045 G A
Chr1 18354053 G A
Chr1 18354324 C T
Chr1 18354972 A G
Chr1 18355190 T A
Chr1 18355214 A G
Chr1 18355912 T A
Chr1 18356686 T G
Chr1 18357123 A G
Chr1 18357131 A C
Chr1 18358123 A C
Chr1 18358360 T G
Chr1 18358833 T G
Chr1 18358875 T C
Chr1 18358882 C T
Chr1 18359017 T C
Chr1 18359181 A G
Chr1 18359472 A C
Chr1 18359484 T C
Chr1 18359490 G C
Chr1 18359927 T G
Chr1 18359981 C G
Chr1 18360532 G A
Chr1 18360640 T C
Chr1 18360827 G T
Chr1 18361191 A G
Chr1 18361477 C T
Chr1 18361676 A G
Chr1 18362204 C T
Chr1 18362207 G A
Chr1 18362362 T C
Chr1 18362438 C T
Chr1 18362483 A G
Chr1 18362533 A G
Chr1 18362569 T C
Chr1 18362609 T C
Chr1 18362731 A G
Chr1 18362946 C T
Chr1 18363040 A G
Chr1 18363061 A T
Chr1 18363065 C T
Chr1 18363069 A T
Chr1 18363073 T A
Chr1 18363074 T A
Chr1 18363075 T A
Chr1 18363076 T A
Chr1 18363079 G T
Chr1 18363094 T C
Chr1 18363140 G A
Chr1 18363170 C T
Chr1 18363280 G A
Chr1 18363301 T C
Chr1 18363323 G A
Chr1 18363329 C A
Chr1 18363336 T C
Chr1 18363397 A G
Chr1 18363398 T C
Chr1 18363462 G C
Chr1 18363509 C A
Chr1 18363545 G A
Chr1 18363711 C G
Chr1 18364133 C T
Chr1 18364555 G T
Chr1 18364876 A C
Chr1 18365273 C T
Chr1 18365611 A C
Chr1 18365745 A T
Chr1 18365846 G A
Chr1 18366389 A G
Chr1 18366585 A G
Chr1 18366620 C T
Chr1 18367673 C G
Chr1 18367691 C T
Chr1 18367718 C T
Chr1 18367741 T C
Chr1 18367743 C T
Chr1 18367756 T C
Chr1 18367771 G A
Chr1 18367797 A G
Chr1 18367800 T C
Chr1 18367816 C A
Chr1 18367859 G A
Chr1 18367865 C T
Chr1 18368005 G A
Chr1 18368122 A T
Chr1 18368184 T C
Chr1 18368205 C T
Chr1 18368242 G A
Chr1 18368279 G A
Chr1 18368411 C A
Chr1 18368466 A T
Chr1 18368572 A C
Chr1 18368615 C T
Chr1 18368754 A G
Chr1 18368760 G A
Chr1 18368832 C T
Chr1 18368837 C T
Chr1 18368840 C T
Chr1 18368851 G A
Chr1 18368892 G A
Chr1 18368913 A G
Chr1 18368926 A G
Chr1 18369021 C T
Chr1 18369022 G A
Chr1 18369056 G A
Chr1 18369068 G A
Chr1 18369071 G A
Chr1 18369099 C T
Chr1 18369119 A G
Chr1 18369151 C G
Chr1 18369163 C T
Chr1 18369182 C T
Chr1 18369197 T C
Chr1 18369201 C T
Chr1 18369217 C G
Chr1 18369222 A G
Chr1 18369229 C T
Chr1 18369246 G A
Chr1 18369341 T C
Chr1 18369448 G A
Chr1 18369475 G A
Chr1 18369487 G A
Chr1 18369525 A G
Chr1 18369545 C T
Chr1 18369582 G A
Chr1 18369603 G A
Chr1 18369728 C T
Chr1 18369729 G A
Chr1 18369778 T C
Chr1 18369804 C T
Chr1 18369805 G A
Chr1 18369900 T G
Chr1 18369953 A C
Chr1 18369982 C G
Chr1 18369996 T C
Chr1 18370084 G A
Chr1 18370148 G A
Chr1 18370182 G A
Chr1 18370195 T G
Chr1 18370230 G C
Chr1 18370252 A G
Chr1 18370374 G A
Chr1 18370397 G A
Chr1 18370513 G A
Chr1 18370536 T C
Chr1 18370636 T C
Chr1 18370648 G C
Chr1 18370663 C A
Chr1 18370848 G A
Chr1 18370918 C A
Chr1 18370923 A G
Chr1 18370981 A G
Chr1 18371066 G C
Chr1 18371277 C T
Chr1 18371590 C T
Chr1 18371672 T C
Chr1 18371741 T A
Chr1 18371844 T C
Chr1 18371904 C A
Chr1 18372030 G A
Chr1 18372091 A C
Chr1 18372096 T C
Chr1 18372190 C T
Chr1 18372206 C T
Chr1 18372278 G A
Chr1 18372292 T C
Chr1 18372320 T C
Chr1 18372328 A G
Chr1 18372352 G A
Chr1 18372360 G A
Chr1 18372395 T C
Chr1 18372546 T C
Chr1 18372588 G A
Chr1 18372649 G C
Chr1 18372807 G A
Chr1 18372894 G C
Chr1 18372976 T A
Chr1 18372993 A G
Chr1 18373203 A G
Chr1 18373469 T A
Chr1 18373522 G A
Chr1 18373620 A G
Chr1 18373636 G A
Chr1 18373640 G A
Chr1 18373660 C T
Chr1 18374194 C A
Chr1 18374370 T A
Chr1 18374542 G A
Chr1 18374607 T A
Chr1 18374884 C T
Chr1 18374982 C T
Chr1 18375113 A G
Chr1 18375125 A G
Chr1 18375172 G A
Chr1 18375186 G A
Chr1 18375244 G T
Chr1 18375327 A G
Chr1 18375713 G A
Chr1 18375721 G A
Chr1 18375727 C T
Chr1 18375823 T C
Chr1 18375914 C T
Chr1 18375924 G A
Chr1 18376049 A G
Chr1 18376065 A G
Chr1 18376119 G T
Chr1 18376148 A T
Chr1 18376259 C T
Chr1 18376464 G A
Chr1 18376636 A C
Chr1 18376843 G A
Chr1 18377248 A G
Chr1 18377259 T A
Chr1 18377270 C T
Chr1 18377279 A C
Chr1 18377283 A G
Chr1 18377393 C T
Chr1 18377458 G A
Chr1 18377534 G A
Chr1 18377593 C T
Chr1 18377791 T C
Chr1 18377804 A G
Chr1 18377811 G A
Chr1 18377853 C T
Chr1 18377899 T C
Chr1 18377924 C T
Chr1 18377976 C T
Chr1 18377996 C T
Chr1 18378054 T C
Chr1 18378066 G T
Chr1 18378190 G T
Chr1 18378278 A G
Chr1 18378698 C T
Chr1 18378712 T G
Chr1 18378728 C T
Chr1 18378746 A G
Chr1 18378752 G A
Chr1 18378774 G A
Chr1 18379785 T A
Chr1 18379995 C A
Chr1 18380092 T C
Chr1 18380212 T C
Chr1 18380274 G T
Chr1 18380290 G T
Chr1 18380337 G A
Chr1 18380383 G A
Chr1 18380387 T C
Chr1 18380397 T C
Chr1 18380412 G A
Chr1 18380472 C T
Chr1 18380502 A G
Chr1 18380506 A G
Chr1 18381070 C A
Chr1 18381662 G T
Chr1 18381753 T G
Chr1 18381809 T A
Chr1 18381810 T G
Chr1 18381820 C T
Chr1 18381861 C T
Chr1 18381878 A G
Chr1 18381904 A G
Chr1 18381908 C T
Chr1 18381909 C T
Chr1 18381989 G A
Chr1 18381999 A G
Chr1 18382089 G A
Chr1 18382234 A G
Chr1 18382237 A C
Chr1 18382273 C T
Chr1 18382332 T C
Chr1 18382346 G A
Chr1 18382436 G A
Chr1 18382456 G A
Chr1 18382483 A G
Chr1 18382496 G A
Chr1 18382510 G A
Chr1 18382568 T C
Chr1 18382595 T C
Chr1 18382597 C A
Chr1 18382602 T A
Chr1 18382603 T A
Chr1 18382604 T A
Chr1 18382605 T A
Chr1 18382606 T A
Chr1 18382613 G A
Chr1 18382636 T C
Chr1 18382664 C T
Chr1 18382687 A T
Chr1 18382701 C T
Chr1 18382745 T C
Chr1 18382811 T A
Chr1 18382858 T C
Chr1 18382909 A G
Chr1 18382928 T C
Chr1 18382978 T C
Chr1 18383057 A G
Chr1 18383222 C G
Chr1 18383560 G C
Chr1 18383961 A G
Chr1 18384045 T C
Chr1 18384062 T A
Chr1 18384064 A T
Chr1 18384088 T C
Chr1 18384135 G A
Chr1 18384149 A G
Chr1 18384151 A T
Chr1 18384226 A T
Chr1 18384456 T C
Chr1 18384521 C T
Chr1 18384573 T C
Chr1 18384593 A C
Chr1 18384595 A T
Chr1 18384597 A G
Chr1 18384618 G A
Chr1 18384619 G A
Chr1 18384647 C T
Chr1 18384669 A T
Chr1 18384673 G A
Chr1 18384680 C G
Chr1 18385028 C G
Chr1 18385117 G A
Chr1 18385129 A G
Chr1 18385195 C T
Chr1 18385295 C T
Chr1 18385344 A T
Chr1 18385390 G A
Chr1 18385403 T C
Chr1 18385407 C T
Chr1 18385530 T C
Chr1 18385625 A T
Chr1 18385736 T C
Chr1 18385741 T C
Chr1 18385742 G C
Chr1 18385743 C G
Chr1 18385762 C T
Chr1 18385804 A G
Chr1 18385812 C T
Chr1 18385818 C T
Chr1 18385844 C G
Chr1 18385849 C A
Chr1 18385852 A G
Chr1 18386513 T C
Chr1 18386651 C T
Chr1 18386733 G T
Chr1 18386888 G T
Chr1 18387523 G T
Chr1 18387705 G A
Chr1 18388330 G A
Chr1 18388369 A C
Chr1 18389035 C T
Chr1 18389091 T C
Chr1 18389500 T G
Chr1 18389549 G T
Chr1 18389906 A T
Chr1 18390030 G C
Chr1 18390706 G A
Chr1 18390717 G T
Chr1 18391058 T C
Chr1 18391290 C A
Chr1 18391328 T A
Chr1 18391891 G A
Chr1 18392260 T G
Chr1 18392580 C T
Chr1 18392669 C T
Chr1 18392703 T G
Chr1 18393036 T A
Chr1 18393057 T C
Chr1 18393222 C A
Chr1 18393254 A G
Chr1 18393660 A G
Chr1 18393669 A C
Chr1 18394841 G A
Chr1 18395041 C T
Chr1 18395062 G A
Chr1 18395072 A G
Chr1 18395098 T C
Chr1 18395101 A G
Chr1 18395262 C T
Chr1 18395316 A G
Chr1 18395366 T C
Chr1 18395408 A G
Chr1 18395413 C T
Chr1 18395414 C T
Chr1 18395435 C T
Chr1 18395515 C G
Chr1 18395550 T C
Chr1 18395551 A G
Chr1 18395571 C A
Chr1 18395593 T C
Chr1 18395629 C A
Chr1 18395645 A C
Chr1 18395776 A C
Chr1 18395879 A G
Chr1 18395885 T G
Chr1 18396063 T G
Chr1 18396088 A G
Chr1 18396115 C T
Chr1 18396118 C G
Chr1 18396298 G A
Chr1 18396340 T A
Chr1 18396535 G A
Chr1 18396880 G A
Chr1 18396933 C T
Chr1 18396953 A T
Chr1 18397006 A G
Chr1 18397012 C T
Chr1 18397244 T C
Chr1 18397318 T C
Chr1 18397362 A G
Chr1 18397377 C T
Chr1 18397410 A G
Chr1 18397618 G A
Chr1 18397637 G A
Chr1 18397732 A G
Chr1 18397769 A G
Chr1 18397840 G A
Chr1 18397845 T G
Chr1 18397846 A G
Chr1 18397950 G A
Chr1 18398051 A G
Chr1 18398257 T C
Chr1 18398277 C T
Chr1 18398328 T C
Chr1 18398381 C T
Chr1 18398435 T C
Chr1 18398456 A G
Chr1 18398516 C T
Chr1 18398555 A G
Chr1 18398728 T C
Chr1 18398915 A G
Chr1 18398950 C T
Chr1 18398959 C T
Chr1 18398967 C A
Chr1 18398973 G T
Chr1 18398982 T C
Chr1 18399057 C A
Chr1 18399100 C T
Chr1 18399152 G A
Chr1 18399167 T C
Chr1 18399181 A G
Chr1 18399194 G A
Chr1 18399202 C T
Chr1 18399290 C T
Chr1 18399322 G A
Chr1 18399359 C T
Chr1 18399593 A C
Chr1 18399656 C T
Chr1 18399670 T C
Chr1 18399790 C T
Chr1 18399848 G A
Chr1 18399908 G T
Chr1 18400003 A G
Chr1 18400030 C T
Chr1 18400118 T G
Chr1 18400140 G A
Chr1 18400184 A G
Chr1 18400225 C T
Chr1 18400417 T A
Chr1 18400453 G A
Chr1 18400646 C G
Chr1 18400805 G A
Chr1 18400809 C T
Chr1 18400877 A G
Chr1 18400946 A G
Chr1 18401032 T G
Chr1 18401133 G A
Chr1 18401134 G T
Chr1 18401147 G A
Chr1 18401152 A T
Chr1 18401168 T C
Chr1 18401177 G T
Chr1 18401184 A G
Chr1 18401302 C T
Chr1 18401393 T G
Chr1 18401598 A G
Chr1 18401657 A G
Chr1 18401713 C T
Chr1 18401731 T A
Chr1 18401853 A G
Chr1 18401912 T C
Chr1 18401982 G A
Chr1 18402048 T C
Chr1 18402059 C T
Chr1 18402071 C T
Chr1 18402224 C T
Chr1 18402385 C T
Chr1 18402440 A T
Chr1 18402469 C T
Chr1 18402538 T C
Chr1 18402574 C T
Chr1 18402597 C G
Chr1 18402659 G A
Chr1 18402769 C T
Chr1 18402798 T G
Chr1 18402809 A G
Chr1 18402905 T C
Chr1 18402958 G A
Chr1 18403089 A G
Chr1 18403118 C T
Chr1 18403157 C G
Chr1 18403177 A G
Chr1 18403272 T C
Chr1 18403343 G T
Chr1 18403508 T G
Chr1 18403519 G T
Chr1 18403532 T C
Chr1 18403556 T C
Chr1 18403613 C T
Chr1 18403626 A G
Chr1 18403710 C A
Chr1 18403746 T C
Chr1 18403875 C T
Chr1 18404060 T C
Chr1 18404105 A T
Chr1 18404129 C T
Chr1 18404159 A G
Chr1 18404174 C T
Chr1 18404177 A C
Chr1 18404243 A G
Chr1 18404281 A G
Chr1 18404296 A C
Chr1 18404367 T C
Chr1 18404509 G A
Chr1 18404757 T A
Chr1 18404848 C T
Chr1 18404851 A T
Chr1 18404856 G A
Chr1 18404864 A G
Chr1 18404924 A G
Chr1 18405008 T A
Chr1 18405292 A C
Chr1 18405293 C T
Chr1 18405350 G A
Chr1 18405425 C T
Chr1 18405486 T C
Chr1 18405519 G A
Chr1 18405565 T C
Chr1 18405622 G A
Chr1 18405624 C T
Chr1 18405644 T C
Chr1 18405673 A G
Chr1 18405685 G A
Chr1 18405697 T C
Chr1 18405727 T C
Chr1 18405958 C T
Chr1 18406469 T C
Chr1 18406581 C A
Chr1 18406736 G A
Chr1 18406793 G A
Chr1 18406837 C A
Chr1 18407575 C T
Chr1 18408977 A C
Chr1 18409255 T C
Chr1 18409324 C T
Chr1 18409462 C T
Chr1 18410035 G C
Chr1 18410187 A G
Chr1 18410316 T C
Chr1 18410667 G C
Chr1 18411346 T C
Chr1 18411856 T C
Chr1 18412378 A G
Chr1 18413198 G A
Chr1 18413397 G A
Chr1 18413797 C T
Chr1 18413825 C T
Chr1 18413851 T G
Chr1 18413873 G A
Chr1 18414580 A G
Chr1 18414661 C T
Chr1 18414776 T C
Chr1 18414779 C T
Chr1 18415190 A G
Chr1 18415208 G T
Chr1 18415216 C T
Chr1 18415233 T C
Chr1 18415258 T C
Chr1 18415379 A T
Chr1 18415380 A T
Chr1 18415383 A C
Chr1 18415448 C T
Chr1 18415470 T C
Chr1 18415489 G A
Chr1 18415501 T A
Chr1 18415507 T C
Chr1 18415521 C T
Chr1 18415534 G A
Chr1 18415662 G A
Chr1 18415665 G A
Chr1 18415667 A G
Chr1 18415676 A G
Chr1 18415707 G A
Chr1 18415709 G A
Chr1 18415789 G A
Chr1 18415800 G A
Chr1 18416001 A G
Chr1 18416233 A C
Chr1 18416317 G A
Chr1 18416354 A G
Chr1 18416497 T C
Chr1 18417181 T C
Chr1 18417284 T C
Chr1 18417732 T C
Chr1 18417921 G A
Chr1 18417972 C T
Chr1 18418217 G A
Chr1 18418961 T A
Chr1 18419286 C T
Chr1 18419310 T C
Chr1 18419638 A G
Chr1 18419921 C T
Chr1 18419922 G A
Chr1 18419925 T C
Chr1 18420348 T C
Chr1 18420375 C T
Chr1 18420824 C A
Chr1 18420871 C T
Chr1 18420949 A G
Chr1 18420976 T G
Chr1 18421008 T C
Chr1 18421105 C T
Chr1 18421138 C T
Chr1 18421191 A T
Chr1 18421322 G A
Chr1 18421345 G A
Chr1 18421382 G A
Chr1 18421526 G A
Chr1 18421529 T C
Chr1 18421552 T C
Chr1 18421579 A G
Chr1 18421807 A G
Chr1 18421995 G A
Chr1 18422097 T A
Chr1 18422195 A G
Chr1 18422202 G A
Chr1 18422213 T C
Chr1 18422232 T C
Chr1 18422310 T C
Chr1 18422407 T C
Chr1 18422484 A C
Chr1 18422495 A G
Chr1 18422549 C T
Chr1 18422593 T C
Chr1 18422617 G A
Chr1 18422626 C T
Chr1 18422633 G A
Chr1 18422699 T C
Chr1 18422726 C T
Chr1 18422920 G T
Chr1 18423149 G T
Chr1 18423326 G A
Chr1 18423341 C T
Chr1 18423376 C T
Chr1 18423509 T C
Chr1 18424027 T C
Chr1 18424141 A C
Chr1 18424168 G T
Chr1 18424209 T C
Chr1 18424261 G C
Chr1 18424285 T C
Chr1 18424322 T C
Chr1 18424348 G A
Chr1 18424364 T A
Chr1 18424365 C A
Chr1 18424413 G A
Chr1 18424459 A C
Chr1 18424480 G A
Chr1 18424547 T C
Chr1 18424562 G A
Chr1 18424696 C T
Chr1 18424758 G A
Chr1 18424788 T A
Chr1 18425150 C G
Chr1 18425639 A G
Chr1 18425676 C A
Chr1 18425738 A T
Chr1 18425813 T A
Chr1 18426008 T C
Chr1 18426408 T C
Chr1 18426890 T C
Chr1 18427014 T C
Chr1 18427041 G A
Chr1 18427171 C T
Chr1 18427343 C T
Chr1 18427405 T C
Chr1 18427526 A G
Chr1 18427607 A C
Chr1 18427903 A G
Chr1 18428245 T C
Chr1 18428584 G A
Chr1 18428618 C T
Chr1 18428853 C T
Chr1 18428857 A G
Chr1 18428897 G C
Chr1 18428983 G A
Chr1 18429044 T A
Chr1 18429216 G A
Chr1 18429424 G A
Chr1 18429483 T C
Chr1 18429497 T G
Chr1 18429570 C T
Chr1 18429571 A G
Chr1 18429720 C T
Chr1 18429818 T C
Chr1 18429857 C T
Chr1 18430019 A G
Chr1 18430037 T C
Chr1 18430092 C T
Chr1 18430229 C T
Chr1 18430338 G A
Chr1 18430347 G A
Chr1 18430614 G A
Chr1 18430615 G C
Chr1 18430686 G A
Chr1 18431316 T C
Chr1 18432317 T C
Chr1 18432323 T C
Chr1 18432347 T C
Chr1 18432370 C T
Chr1 18432421 A G
Chr1 18432451 A G
Chr1 18432469 C T
Chr1 18432485 T C
Chr1 18432501 A G
Chr1 18432535 A G
Chr1 18432603 G C
Chr1 18433003 A G
Chr1 18433020 C T
Chr1 18433164 T C
Chr1 18433165 G A
Chr1 18433196 G A
Chr1 18433444 T A
Chr1 18433478 A G
Chr1 18433763 C T
Chr1 18433810 C T
Chr1 18433838 T C
Chr1 18433855 C T
Chr1 18433938 T C
Chr1 18434001 G C
Chr1 18434004 C G
Chr1 18434125 A G
Chr1 18434170 G A
Chr1 18434199 A G
Chr1 18434247 G C
Chr1 18434317 C T
Chr1 18434348 A G
Chr1 18434432 T A
Chr1 18434457 G A
Chr1 18434463 G A
Chr1 18434818 A G
Chr1 18434859 T C
Chr1 18434908 C T
Chr1 18434942 C T
Chr1 18435021 C T
Chr1 18435033 T C
Chr1 18435093 C T
Chr1 18435324 T C
Chr1 18435338 T C
Chr1 18435377 A G
Chr1 18435399 G T
Chr1 18435579 A G
Chr1 18435597 A G
Chr1 18435646 G A
Chr1 18435650 T C
Chr1 18435656 A G
Chr1 18435659 A G
Chr1 18435715 T G
Chr1 18435803 A C
Chr1 18435902 C T
Chr1 18435956 G A
Chr1 18435996 C A
Chr1 18436056 G A
Chr1 18436074 T A
Chr1 18436117 C T
Chr1 18436211 C T
Chr1 18436226 C T
Chr1 18436390 G T
Chr1 18436492 G A
Chr1 18436529 C T
Chr1 18436643 A G
Chr1 18436723 C T
Chr1 18436724 G A
Chr1 18436753 T C
Chr1 18436830 T G
Chr1 18437083 A G
Chr1 18437379 A G
Chr1 18437384 G T
Chr1 18437395 G A
Chr1 18437437 G T
Chr1 18437633 C A
Chr1 18437792 G A
Chr1 18437850 C G
Chr1 18437940 A T
Chr1 18437950 C T
Chr1 18438420 C G
Chr1 18438801 C A
Chr1 18438916 T C
Chr1 18439052 A T
Chr1 18439087 T C
Chr1 18439249 C T
Chr1 18439267 A G
Chr1 18439278 G A
Chr1 18439315 G A
Chr1 18439382 A T
Chr1 18439523 T G
Chr1 18439548 T C
Chr1 18439561 T C
Chr1 18439581 C T
Chr1 18439583 A G
Chr1 18439590 G A
Chr1 18439667 T C
Chr1 18439688 A G
Chr1 18439728 T C
Chr1 18439731 T A
Chr1 18439739 A T
Chr1 18439767 A G
Chr1 18439780 G A
Chr1 18439792 G A
Chr1 18439974 A G
Chr1 18440073 T C
Chr1 18440091 T C
Chr1 18440095 A G
Chr1 18440108 T C
Chr1 18440144 T C
Chr1 18440149 A G
Chr1 18440198 T C
Chr1 18440220 G A
Chr1 18440230 A G
Chr1 18440296 A T
Chr1 18440303 C T
Chr1 18440344 G A
Chr1 18440542 G C
Chr1 18440546 G A
Chr1 18440644 A G
Chr1 18440685 G A
Chr1 18440755 T A
Chr1 18441526 A T
Chr1 18441611 A G
Chr1 18441621 A T
Chr1 18441645 A G
Chr1 18441701 T A
Chr1 18441762 T C
Chr1 18441979 T C
Chr1 18441985 G A
Chr1 18442017 A G
Chr1 18442034 T C
Chr1 18442064 A G
Chr1 18442482 C A
Chr1 18442610 C T
Chr1 18442661 G A
Chr1 18442662 G C
Chr1 18442877 G A
Chr1 18442994 A G
Chr1 18443002 G A
Chr1 18443055 G A
Chr1 18443060 A G
Chr1 18443144 T C
Chr1 18443197 G A
Chr1 18443383 G C
Chr1 18443434 A T
Chr1 18443481 A T
Chr1 18443789 C A
Chr1 18443851 G A
Chr1 18443947 A G
Chr1 18443966 G A
Chr1 18444035 C T
Chr1 18444044 A T
Chr1 18444045 T C
Chr1 18444188 A T
Chr1 18444246 G T
Chr1 18444369 C A
Chr1 18444448 A G
Chr1 18444715 T C
Chr1 18444735 C T
Chr1 18444862 G A
Chr1 18444897 A G
Chr1 18444929 G A
Chr1 18444943 A G
Chr1 18445009 A G
Chr1 18445025 A G
Chr1 18445047 T A
Chr1 18445132 A G
Chr1 18445269 T C
Chr1 18445298 T G
Chr1 18445481 A G
Chr1 18445507 T C
Chr1 18445508 T C
Chr1 18445523 C G
Chr1 18445755 T C
Chr1 18445792 A G
Chr1 18445802 C T
Chr1 18445814 C T
Chr1 18445865 T C
Chr1 18445894 T C
Chr1 18445895 G A
Chr1 18445932 G A
Chr1 18445974 T C
Chr1 18446089 T A
Chr1 18446090 T A
Chr1 18446282 A G
Chr1 18446290 T G
Chr1 18446293 T C
Chr1 18446296 C T
Chr1 18446306 G A
Chr1 18446310 G A
Chr1 18446319 G C
Chr1 18446321 C T
Chr1 18446323 A G
Chr1 18446324 T C
Chr1 18446326 T C
Chr1 18446329 T C
Chr1 18446334 G C
Chr1 18446335 G T
Chr1 18446337 C T
Chr1 18446339 T A
Chr1 18446340 C T
Chr1 18446373 C T
Chr1 18446377 T C
Chr1 18446415 T C
Chr1 18446432 C T
Chr1 18446445 C T
Chr1 18446450 T C
Chr1 18446464 A G
Chr1 18446474 T C
Chr1 18446476 G C
Chr1 18446496 C T
Chr1 18446523 A C
Chr1 18446525 A G
Chr1 18446550 G A
Chr1 18446553 A G
Chr1 18446563 T C
Chr1 18446644 A G
Chr1 18446688 G A
Chr1 18446690 T C
Chr1 18446703 T C
Chr1 18446722 T C
Chr1 18446733 G A
Chr1 18446807 A G
Chr1 18446864 G A
Chr1 18446869 C A
Chr1 18446884 C T
Chr1 18446912 G A
Chr1 18447017 C T
Chr1 18447039 T C
Chr1 18447046 G A
Chr1 18447061 C T
Chr1 18447085 C T
Chr1 18447095 C T
Chr1 18447123 T C
Chr1 18447168 C G
Chr1 18447473 G A
Chr1 18447515 C T
Chr1 18447600 C T
Chr1 18447973 T C
Chr1 18447974 A G
Chr1 18447975 G A
Chr1 18447983 A G
Chr1 18448003 T C
Chr1 18448039 G A
Chr1 18448083 A G
Chr1 18448128 A G
Chr1 18448130 T C
Chr1 18448136 G A
Chr1 18448142 T C
Chr1 18448282 T C
Chr1 18448285 T C
Chr1 18448349 T C
Chr1 18448395 G A
Chr1 18448402 A G
Chr1 18448411 G A
Chr1 18448412 T C
Chr1 18448444 C T
Chr1 18448477 A G
Chr1 18448523 C T
Chr1 18448542 C T
Chr1 18448567 T C
Chr1 18448600 A G
Chr1 18448601 A C
Chr1 18448644 G A
Chr1 18448860 C T
Chr1 18448914 T C
Chr1 18448952 A C
Chr1 18449176 T C
Chr1 18449272 A C
Chr1 18449292 T A
Chr1 18449577 T C
Chr1 18449643 C T
Chr1 18449721 G A
Chr1 18449777 A G
Chr1 18449984 G T
Chr1 18450216 A G
Chr1 18450344 C T
Chr1 18450380 G A
Chr1 18450427 T C
Chr1 18450479 A G
Chr1 18450554 G T
Chr1 18450679 G A
Chr1 18450681 G A
Chr1 18450693 A C
Chr1 18450712 C T
Chr1 18450758 C T
Chr1 18450801 G A
Chr1 18450809 C T
Chr1 18450890 G A
Chr1 18450906 G T
Chr1 18450922 G T
Chr1 18451011 T G
Chr1 18451279 T C
Chr1 18451299 A G
Chr1 18451319 G A
Chr1 18451427 T C
Chr1 18451456 G A
Chr1 18451489 C T
Chr1 18451500 G A
Chr1 18451529 G A
Chr1 18451565 A G
Chr1 18451615 G A
Chr1 18451661 T C
Chr1 18451666 C T
Chr1 18451673 C T
Chr1 18451689 T C
Chr1 18451693 C T
Chr1 18451722 A C
Chr1 18451810 T C
Chr1 18451817 G A
Chr1 18451821 A G
Chr1 18451828 G A
Chr1 18451844 A G
Chr1 18451865 T C
Chr1 18451866 A G
Chr1 18451874 G A
Chr1 18452042 G A
Chr1 18453657 C T
Chr1 18453701 T C
Chr1 18454136 C T
Chr1 18454227 T C
Chr1 18454511 T A
Chr1 18454741 A G
Chr1 18454887 A G
Chr1 18454893 C T
Chr1 18454921 C T
Chr1 18455485 C A
Chr1 18455731 C T
Chr1 18455732 A G
Chr1 18456068 C T
Chr1 18456154 G A
Chr1 18456202 C T
Chr1 18456412 C T
Chr1 18456634 G A
Chr1 18457825 G T
Chr1 18458308 C A
Chr1 18458355 C A
Chr1 18458420 A T
Chr1 18458886 G T
Chr1 18459093 T G
Chr1 18459533 G C
Chr1 18459569 A C
Chr1 18459687 C G
Chr1 18459814 C G
Chr1 18460234 T C
Chr1 18460235 T C
Chr1 18460314 T A
Chr1 18460409 T A
Chr1 18460546 A G
Chr1 18460671 T C
Chr1 18460721 G A
Chr1 18460743 G A
Chr1 18460937 C G
Chr1 18461077 T A
Chr1 18461095 C T
Chr1 18461109 C G
Chr1 18461174 C T
Chr1 18461217 G A
Chr1 18461473 A G
Chr1 18461534 A G
Chr1 18461668 A G
Chr1 18461714 G A
Chr1 18461728 G T
Chr1 18461890 T G
Chr1 18462154 A G
Chr1 18462155 A G
Chr1 18462237 A C
Chr1 18462259 C T
Chr1 18462376 A G
Chr1 18462410 T C
Chr1 18462538 C T
Chr1 18462541 T C
Chr1 18462582 T C
Chr1 18462727 A C
Chr1 18462747 C T
Chr1 18462817 A G
Chr1 18462843 T C
Chr1 18463355 C A
Chr1 18463758 A G
Chr1 18464365 T A
Chr1 18464617 T C
Chr1 18464998 T C
Chr1 18465122 A G
Chr1 18465183 C T
Chr1 18465342 C A
Chr1 18465413 G A
Chr1 18465431 G A
Chr1 18465483 A G
Chr1 18465568 G A
Chr1 18465599 A G
Chr1 18465621 G A
Chr1 18465634 T C
Chr1 18465658 G A
Chr1 18465911 T A
Chr1 18466285 G A
Chr1 18466399 C T
Chr1 18468228 A T
Chr1 18468489 A G
Chr1 18468496 A G
Chr1 18468694 C T
Chr1 18468937 A G
Chr1 18469389 A G
Chr1 18469402 G A
Chr1 18469590 A G
Chr1 18469769 C A
Chr1 18470081 A G
Chr1 18470635 A G
Chr1 18470639 C G
Chr1 18471195 A G
Chr1 18471516 G A
Chr1 18471747 C T
Chr1 18471831 T C
Chr1 18472834 T C
Chr1 18473026 A G
Chr1 18473164 T C
Chr1 18473293 A T
Chr1 18473561 A G
Chr1 18473675 C A
Chr1 18474014 C T
Chr1 18474323 A G
Chr1 18474723 T A
Chr1 18474863 C T
Chr1 18475892 C T
Chr1 18475935 C G
Chr1 18476032 A G
Chr1 18476100 A T
Chr1 18476205 G A
Chr1 18476289 C T
Chr1 18476416 A G
Chr1 18476419 T C
Chr1 18476456 G A
Chr1 18476466 T A
Chr1 18476474 A T
Chr1 18476493 T G
Chr1 18476503 G A
Chr1 18476506 A G
Chr1 18476611 C T
Chr1 18476740 G A
Chr1 18476781 C T
Chr1 18476823 A G
Chr1 18477050 C T
Chr1 18477058 C T
Chr1 18477351 C T
Chr1 18477402 A G
Chr1 18477502 G A
Chr1 18477581 A G
Chr1 18477612 C T
Chr1 18477655 C T
Chr1 18477707 A G
Chr1 18477734 G A
Chr1 18477903 A G
Chr1 18477920 T C
Chr1 18478032 A C
Chr1 18478137 A C
Chr1 18478216 G A
Chr1 18478250 A C
Chr1 18478253 C T
Chr1 18478286 G A
Chr1 18478369 T C
Chr1 18478382 G A
Chr1 18478395 A C
Chr1 18478644 A G
Chr1 18478655 C G
Chr1 18478690 A G
Chr1 18478752 G A
Chr1 18478787 C T
Chr1 18478848 T A
Chr1 18478907 T C
Chr1 18478909 G A
Chr1 18478927 C T
Chr1 18479087 A G
Chr1 18479214 T C
Chr1 18479224 C T
Chr1 18479546 A G
Chr1 18479643 T C
Chr1 18479728 A G
Chr1 18479757 C T
Chr1 18479806 G A
Chr1 18479989 G A
Chr1 18480023 G C
Chr1 18480059 C A
Chr1 18480065 G T
Chr1 18480164 T C
Chr1 18480329 A C
Chr1 18480341 T C
Chr1 18483692 T C
Chr1 18483708 T C
Chr1 18483777 G A
Chr1 18483826 C G
Chr1 18483857 A G
Chr1 18483905 G A
Chr1 18483989 T C
Chr1 18483991 G A
Chr1 18484050 T G
Chr1 18484201 A C
Chr1 18484319 G A
Chr1 18484390 C G
Chr1 18484398 T C
Chr1 18484535 C T
Chr1 18484653 T C
Chr1 18484660 A G
Chr1 18484666 A G
Chr1 18484829 A G
Chr1 18484940 G T
Chr1 18485037 G C
Chr1 18485053 C T
Chr1 18485054 G A
Chr1 18485108 A G
Chr1 18485122 C A
Chr1 18485174 T C
Chr1 18485208 G A
Chr1 18485222 T C
Chr1 18485272 A C
Chr1 18485326 G A
Chr1 18485406 G T
Chr1 18485418 C T
Chr1 18485421 C G
Chr1 18485448 G A
Chr1 18485455 G A
Chr1 18485461 A G
Chr1 18485621 T C
Chr1 18485708 C T
Chr1 18485819 C T
Chr1 18485836 G A
Chr1 18485838 G A
Chr1 18485872 G A
Chr1 18485982 C T
Chr1 18486092 C T
Chr1 18486357 G C
Chr1 18486450 C T
Chr1 18486515 C T
Chr1 18486528 C T
Chr1 18486609 G C
Chr1 18486634 T C
Chr1 18486646 C A
Chr1 18486712 A G
Chr1 18486717 G A
Chr1 18486720 T C
Chr1 18486737 A G
Chr1 18486758 C T
Chr1 18486761 C T
Chr1 18486822 A G
Chr1 18486877 G A
Chr1 18486897 T C
Chr1 18486913 G A
Chr1 18486965 C T
Chr1 18486970 A G
Chr1 18486983 A G
Chr1 18487013 C T
Chr1 18487187 A G
Chr1 18487299 C T
Chr1 18487485 A C
Chr1 18487489 C T
Chr1 18487502 G A
Chr1 18487512 T C
Chr1 18487567 C T
Chr1 18487694 G A
Chr1 18487705 G T
Chr1 18487710 A C
Chr1 18487724 G A
Chr1 18487735 G A
Chr1 18487778 A G
Chr1 18487779 A C
Chr1 18487812 G T
Chr1 18487827 C T
Chr1 18487847 A G
Chr1 18487867 G A
Chr1 18487878 G T
Chr1 18487907 A G
Chr1 18487919 C A
Chr1 18487938 C T
Chr1 18488188 A G
Chr1 18488292 G A
Chr1 18488456 T A
Chr1 18488464 C T
Chr1 18488478 T C
Chr1 18488493 G C
Chr1 18488494 T C
Chr1 18488507 T C
Chr1 18488511 A G
Chr1 18488519 T C
Chr1 18488527 G A
Chr1 18488634 G A
Chr1 18488675 A C
Chr1 18488964 G A
Chr1 18488991 T G
Chr1 18489232 G A
Chr1 18489375 T C
Chr1 18489456 C T
Chr1 18489479 A C
Chr1 18489720 G T
Chr1 18490380 G T
Chr1 18490447 A T
Chr1 18491726 C T
Chr1 18492601 A C
Chr1 18492617 G A
Chr1 18492670 C T
Chr1 18492801 G A
Chr1 18492927 G T
Chr1 18493033 T A
Chr1 18493439 A G
Chr1 18493519 T C
Chr1 18493624 T G
Chr1 18493665 G T
Chr1 18493672 C T
Chr1 18493744 A G
Chr1 18493778 T C
Chr1 18493798 G A
Chr1 18493816 T A
Chr1 18493841 C A
Chr1 18493847 G A
Chr1 18493879 A T
Chr1 18493880 C A
Chr1 18493915 T C
Chr1 18493926 T G
Chr1 18493927 A G
Chr1 18493941 A G
Chr1 18493946 C T
Chr1 18494102 A G
Chr1 18494146 C T
Chr1 18494330 T C
Chr1 18494339 A C
Chr1 18494555 T C
Chr1 18494580 G C
Chr1 18494619 G A
Chr1 18494667 A T
Chr1 18494726 G A
Chr1 18495149 T C
Chr1 18495241 C A
Chr1 18495401 G A
Chr1 18495459 A G
Chr1 18495520 C T
Chr1 18495529 T C
Chr1 18495535 G A
Chr1 18495548 C T
Chr1 18495595 G A
Chr1 18495724 A G
Chr1 18495779 C G
Chr1 18495799 G A
Chr1 18495863 G T
Chr1 18495878 T C
Chr1 18495934 T C
Chr1 18495956 G A
Chr1 18495975 C T
Chr1 18495997 C T
Chr1 18496565 T G
Chr1 18496646 C G
Chr1 18496828 A G
Chr1 18497133 T G
Chr1 18497224 C G
Chr1 18497233 G A
Chr1 18497234 G A
Chr1 18497236 T A
Chr1 18497237 C T
Chr1 18497239 G T
Chr1 18497245 A G
Chr1 18497249 A C
Chr1 18497252 A G
Chr1 18497258 A T
Chr1 18497264 C G
Chr1 18497265 G T
Chr1 18497305 T C
Chr1 18497323 A T
Chr1 18497412 A G
Chr1 18497548 T C
Chr1 18497605 A G
Chr1 18497636 A C
Chr1 18497700 G A
Chr1 18497757 T C
Chr1 18497767 C T
Chr1 18497907 C T
Chr1 18497976 A G
Chr1 18497998 C A
Chr1 18497999 C T
Chr1 18498048 C G
Chr1 18498058 C T
Chr1 18498330 A G
Chr1 18498411 T C
Chr1 18498414 A C
Chr1 18498437 C A
Chr1 18498603 G A
Chr1 18498708 A C
Chr1 18498818 A G
Chr1 18498843 G C
Chr1 18498849 C T
Chr1 18498896 C G
Chr1 18499216 C T
Chr1 18499246 A G
Chr1 18499248 G T
Chr1 18499416 A G
Chr1 18499497 C T
Chr1 18499754 T G
Chr1 18499964 T C
Chr1 18501148 A G
Chr1 18501254 A G
Chr1 18502010 A T
Chr1 18503230 C T
Chr1 18503294 C T
Chr1 18503326 G A
Chr1 18503395 T C
Chr1 18503400 A T
Chr1 18503458 T C
Chr1 18503507 G A
Chr1 18503829 T C
Chr1 18504001 T G
Chr1 18504274 G A
Chr1 18504360 C A
Chr1 18504392 A C
Chr1 18504434 A C
Chr1 18504446 T C
Chr1 18504448 T C
Chr1 18504450 T C
Chr1 18504454 T C
Chr1 18504457 T C
Chr1 18504459 T C
Chr1 18504461 T C
Chr1 18504463 T C
Chr1 18504467 T C
Chr1 18504488 A G
Chr1 18504649 C A
Chr1 18504700 G A
Chr1 18504734 C T
Chr1 18504764 A G
Chr1 18504776 T C
Chr1 18504810 C T
Chr1 18504823 G T
Chr1 18504915 C A
Chr1 18504916 A C
Chr1 18504954 C G
Chr1 18505021 G A
Chr1 18505201 A T
Chr1 18505315 C T
Chr1 18505562 C G
Chr1 18507754 C T
Chr1 18507791 G A
Chr1 18507794 G C
Chr1 18507901 C A
Chr1 18507914 C T
Chr1 18507921 T C
Chr1 18508018 T C
Chr1 18508019 A G
Chr1 18508021 T G
Chr1 18508148 C T
Chr1 18508169 C T
Chr1 18508252 G A
Chr1 18508378 G A
Chr1 18508421 G A
Chr1 18508437 G A
Chr1 18508444 A G
Chr1 18508484 A G
Chr1 18508523 A T
Chr1 18508548 C G
Chr1 18508573 A G
Chr1 18508584 A T
Chr1 18508744 T G
Chr1 18509023 A G
Chr1 18509116 T C
Chr1 18509181 A G
Chr1 18509518 A C
Chr1 18509597 A G
Chr1 18509599 C G
Chr1 18509689 T A
Chr1 18509702 T G
Chr1 18509712 G A
Chr1 18509771 T C
Chr1 18510258 T C
Chr1 18510277 C T
Chr1 18510305 C T
Chr1 18510320 A T
Chr1 18510326 C A
Chr1 18510381 G A
Chr1 18510446 G A
Chr1 18510540 T G
Chr1 18510714 A C
Chr1 18510885 T C
Chr1 18510907 G A
Chr1 18510932 T C
Chr1 18511298 G A
Chr1 18511334 G C
Chr1 18511651 A G
Chr1 18511720 T G
Chr1 18511728 C T
Chr1 18511856 A G
Chr1 18512107 T A
Chr1 18512241 G A
Chr1 18512262 T A
Chr1 18512448 C G
Chr1 18512496 C T
Chr1 18512499 C T
Chr1 18512517 C G
Chr1 18512552 T C
Chr1 18512925 G T
Chr1 18512928 C T
Chr1 18512934 T C
Chr1 18513035 A G
Chr1 18513122 C T
Chr1 18513199 C T
Chr1 18513538 G A
Chr1 18513595 G A
Chr1 18513657 G A
Chr1 18513685 C T
Chr1 18513704 A G
Chr1 18513733 G A
Chr1 18513770 A G
Chr1 18513778 T C
Chr1 18513819 A G
Chr1 18513822 G A
Chr1 18513936 C T
Chr1 18513966 G A
Chr1 18513994 C T
Chr1 18514085 T C
Chr1 18514186 A G
Chr1 18514282 C T
Chr1 18514301 G A
Chr1 18514386 G A
Chr1 18514618 T C
Chr1 18514930 C T
Chr1 18514999 A G
Chr1 18515033 T G
Chr1 18515519 A C
Chr1 18515857 G C
Chr1 18516034 C G
Chr1 18516081 C A
Chr1 18516209 T C
Chr1 18517369 A T
Chr1 18517443 C G
Chr1 18518562 T C
Chr1 18519067 A G
Chr1 18519120 C T
Chr1 18519454 C T
Chr1 18521224 T C
Chr1 18522247 T G
Chr1 18522701 G A
Chr1 18522729 G A
Chr1 18522765 T C
Chr1 18522780 T C
Chr1 18522789 A G
Chr1 18522835 G A
Chr1 18522890 A C
Chr1 18522903 C T
Chr1 18523305 C T
Chr1 18523334 A G
Chr1 18523353 G C
Chr1 18523444 C A
Chr1 18523487 A T
Chr1 18523488 A C
Chr1 18523937 T C
Chr1 18524460 T A
Chr1 18524776 C T
Chr1 18524991 A G
Chr1 18525181 T C
Chr1 18525274 G A
Chr1 18525326 C A
Chr1 18525353 A G
Chr1 18525444 C T
Chr1 18525710 T C
Chr1 18526073 A G
Chr1 18526108 C T
Chr1 18526134 T C
Chr1 18526227 C T
Chr1 18526298 A G
Chr1 18526507 G A
Chr1 18526522 G A
Chr1 18526601 C T
Chr1 18526655 G T
Chr1 18526656 A C
Chr1 18526777 C G
Chr1 18526923 C T
Chr1 18527437 T A
Chr1 18528041 G A
Chr1 18528306 G T
Chr1 18528758 T G
Chr1 18529185 A G
Chr1 18529398 G C
Chr1 18529664 G T
Chr1 18529805 T C
Chr1 18531638 G T
Chr1 18532304 A G
Chr1 18532307 T C
Chr1 18533339 G A
Chr1 18534699 A G
Chr1 18534762 A G
Chr1 18536344 T C
Chr1 18536398 A G
Chr1 18536727 C T
Chr1 18537528 G C
Chr1 18537937 G C
Chr1 18538048 T C
Chr1 18538052 C G
Chr1 18538214 A T
Chr1 18538220 T C
Chr1 18538359 A G
Chr1 18538367 A C
Chr1 18538505 G A
Chr1 18538524 A G
Chr1 18538573 C T
Chr1 18538640 T G
Chr1 18538675 A C
Chr1 18538740 A G
Chr1 18538769 C T
Chr1 18538775 G A
Chr1 18538788 C T
Chr1 18538793 A G
Chr1 18538820 G A
Chr1 18538893 A G
Chr1 18538929 A G
Chr1 18539016 G A
Chr1 18539044 A G
Chr1 18539049 C T
Chr1 18539056 T C
Chr1 18539081 G A
Chr1 18539082 T C
Chr1 18539085 G A
Chr1 18539157 T C
Chr1 18539273 T A
Chr1 18539473 G A
Chr1 18539500 T G
Chr1 18539509 A G
Chr1 18539514 T C
Chr1 18539630 T A
Chr1 18539746 C T
Chr1 18539807 A G
Chr1 18539870 G T
Chr1 18539871 A G
Chr1 18540082 G A
Chr1 18540145 C T
Chr1 18540200 A T
Chr1 18540370 C T
Chr1 18540479 A C
Chr1 18540525 A G
Chr1 18540561 A C
Chr1 18540616 A G
Chr1 18540845 G A
Chr1 18540999 A G
Chr1 18541002 A T
Chr1 18541005 A G
Chr1 18541023 A G
Chr1 18541138 A T
Chr1 18541198 C T
Chr1 18541955 C T
Chr1 18542047 G A
Chr1 18542645 G A
Chr1 18543186 C T
Chr1 18543705 A T
Chr1 18544481 A G
Chr1 18544557 A C
Chr1 18544561 T C
Chr1 18544826 A T
Chr1 18545070 T C
Chr1 18545662 T C
Chr1 18545760 T C
Chr1 18546150 C T
Chr1 18546431 A C
Chr1 18547524 T G
Chr1 18547685 A C
Chr1 18547831 G T
Chr1 18548059 C A
Chr1 18548904 T C
Chr1 18548927 A G
Chr1 18549027 T C
Chr1 18549059 A T
Chr1 18549552 A G
Chr1 18549739 G A
Chr1 18549753 A T
Chr1 18549764 C T
Chr1 18549786 G A
Chr1 18549802 T C
Chr1 18549806 T C
Chr1 18549810 A C
Chr1 18549857 A T
Chr1 18549903 C T
Chr1 18549977 C T
Chr1 18550460 C T
Chr1 18550883 A G
Chr1 18550947 A T
Chr1 18551021 A G
Chr1 18551034 G A
Chr1 18551039 T C
Chr1 18551045 G A
Chr1 18551582 C G
Chr1 18551902 C T
Chr1 18552081 G C
Chr1 18553190 G A
Chr1 18553441 C A
Chr1 18554233 T C
Chr1 18554261 T C
Chr1 18554300 T C
Chr1 18554711 C T
Chr1 18554731 G C
Chr1 18555728 T C
Chr1 18556806 C G
Chr1 18557071 A G
Chr1 18557162 G A
Chr1 18557221 G T
Chr1 18557406 T G
Chr1 18558048 T A
Chr1 18558135 A G
Chr1 18558181 C A
Chr1 18558216 A G
Chr1 18558362 G T
Chr1 18558385 A G
Chr1 18558483 A T
Chr1 18558492 T C
Chr1 18558501 C T
Chr1 18558620 C A
Chr1 18558688 G A
Chr1 18558691 C T
Chr1 18558706 A G
Chr1 18558714 A G
Chr1 18558716 C T
Chr1 18558728 T C
Chr1 18558829 T G
Chr1 18559002 T C
Chr1 18559232 A G
Chr1 18559939 T C
Chr1 18560064 G A
Chr1 18560065 A T
Chr1 18560101 G A
Chr1 18560129 T C
Chr1 18560140 A G
Chr1 18560163 G A
Chr1 18561135 G T
Chr1 18561180 A T
Chr1 18561289 C A
Chr1 18561375 G T
Chr1 18561555 A G
Chr1 18561563 A G
Chr1 18561575 T C
Chr1 18561700 G T
Chr1 18561709 A G
Chr1 18561718 G A
Chr1 18561785 T C
Chr1 18562024 C T
Chr1 18562120 C T
Chr1 18562126 C T
Chr1 18562135 G A
Chr1 18562145 G A
Chr1 18562218 C T
Chr1 18562314 C T
Chr1 18562332 C T
Chr1 18562488 A G
Chr1 18562520 C T
Chr1 18562527 T C
Chr1 18562550 A G
Chr1 18562565 C T
Chr1 18562584 C T
Chr1 18562598 A G
Chr1 18562611 G A
Chr1 18562653 T C
Chr1 18562678 A G
Chr1 18562690 T C
Chr1 18562715 T C
Chr1 18562848 A G
Chr1 18562852 A G
Chr1 18562979 G T
Chr1 18562983 A G
Chr1 18562986 C G
Chr1 18563046 G A
Chr1 18563088 T C
Chr1 18563268 C T
Chr1 18563284 G A
Chr1 18563363 A G
Chr1 18563386 A G
Chr1 18563433 T C
Chr1 18563454 G A
Chr1 18563471 A G
Chr1 18563569 T C
Chr1 18563649 C T
Chr1 18563677 C T
Chr1 18563703 C A
Chr1 18563735 G A
Chr1 18563740 A C
Chr1 18563925 G T
Chr1 18563959 C A
Chr1 18563963 C T
Chr1 18564040 G A
Chr1 18564065 T G
Chr1 18564086 C T
Chr1 18564093 T A
Chr1 18564118 A G
Chr1 18564124 T C
Chr1 18564170 A G
Chr1 18564347 C G
Chr1 18564405 A G
Chr1 18564763 A T
Chr1 18564854 C T
Chr1 18564974 G A
Chr1 18565226 T C
Chr1 18565252 T C
Chr1 18565283 T C
Chr1 18565310 A C
Chr1 18565314 T A
Chr1 18565331 A G
Chr1 18565344 T C
Chr1 18565347 G A
Chr1 18565353 C T
Chr1 18565365 A G
Chr1 18565371 C G
Chr1 18565408 G T
Chr1 18565435 A T
Chr1 18565554 G A
Chr1 18565556 T C
Chr1 18565607 T A
Chr1 18565608 T A
Chr1 18565626 A G
Chr1 18565689 A G
Chr1 18565752 G A
Chr1 18565775 A G
Chr1 18565826 T C
Chr1 18565847 C T
Chr1 18565956 T A
Chr1 18565996 C T
Chr1 18566161 T C
Chr1 18566186 G A
Chr1 18566202 C G
Chr1 18566239 G A
Chr1 18567004 C T
Chr1 18567066 A G
Chr1 18567096 T C
Chr1 18567151 T A
Chr1 18567194 C T
Chr1 18567241 T C
Chr1 18567313 C T
Chr1 18567314 A G
Chr1 18567358 C T
Chr1 18567400 C A
Chr1 18567433 A G
Chr1 18567496 T C
Chr1 18567545 T C
Chr1 18567554 C T
Chr1 18567581 C T
Chr1 18567737 A G
Chr1 18567776 C T
Chr1 18567884 C T
Chr1 18567916 T C
Chr1 18568003 C T
Chr1 18568251 G A
Chr1 18569001 T C
Chr1 18569004 C T
Chr1 18569009 G A
Chr1 18569066 A G
Chr1 18569095 A G
Chr1 18569113 G A
Chr1 18569194 C T
Chr1 18569204 T C
Chr1 18569260 C A
Chr1 18569443 C A
Chr1 18569698 T C
Chr1 18569751 C A
Chr1 18569804 C T
Chr1 18569864 T C
Chr1 18570071 C A
Chr1 18570218 T C
Chr1 18570267 C T
Chr1 18570287 C T
Chr1 18570475 G A
Chr1 18570944 T A
Chr1 18571500 T A
Chr1 18571526 A G
Chr1 18571624 C T
Chr1 18571707 C T
Chr1 18571874 A G
Chr1 18571945 G A
Chr1 18572063 G A
Chr1 18572127 A T
Chr1 18572161 C T
Chr1 18572260 C T
Chr1 18572431 C T
Chr1 18572578 T C
Chr1 18572746 T A
Chr1 18573572 A T
Chr1 18573669 T C
Chr1 18573771 T C
Chr1 18573803 A G
Chr1 18574045 A G
Chr1 18574249 G A
Chr1 18574272 G A
Chr1 18580764 A G
Chr1 18580826 T C
Chr1 18580849 T C
Chr1 18580973 A G
Chr1 18581089 C T
Chr1 18581183 A T
Chr1 18581237 G A
Chr1 18581267 C T
Chr1 18581377 C T
Chr1 18581392 T A
Chr1 18581752 A G
Chr1 18581798 T C
Chr1 18581827 C T
Chr1 18581840 G A
Chr1 18581847 T C
Chr1 18581901 C A
Chr1 18581919 C T
Chr1 18582052 C T
Chr1 18582101 C T
Chr1 18582104 G A
Chr1 18582111 T A
Chr1 18582117 A G
Chr1 18582122 G T
Chr1 18582136 A G
Chr1 18582150 C T
Chr1 18582161 C T
Chr1 18582167 G A
Chr1 18582205 T G
Chr1 18582233 T C
Chr1 18582236 T C
Chr1 18582248 T C
Chr1 18582249 G A
Chr1 18582274 A G
Chr1 18582282 C G
Chr1 18582315 G A
Chr1 18582377 A G
Chr1 18582380 G T
Chr1 18582387 A T
Chr1 18582398 A C
Chr1 18582434 C T
Chr1 18582458 G A
Chr1 18582464 C A
Chr1 18582512 C T
Chr1 18582518 G A
Chr1 18582667 T C
Chr1 18582687 T C
Chr1 18582690 T C
Chr1 18582713 C T
Chr1 18582760 C A
Chr1 18582832 T C
Chr1 18582863 G C
Chr1 18582875 T C
Chr1 18582881 T C
Chr1 18582916 C A
Chr1 18583302 G T
Chr1 18583316 G A
Chr1 18583321 T A
Chr1 18583397 C T
Chr1 18583439 C T
Chr1 18583589 G A
Chr1 18583590 C T
Chr1 18583671 C T
Chr1 18583694 G A
Chr1 18583709 T C
Chr1 18583786 G C
Chr1 18583811 C T
Chr1 18583962 A G
Chr1 18583964 T C
Chr1 18584018 T C
Chr1 18584130 A G
Chr1 18584164 G A
Chr1 18584221 C T
Chr1 18584250 A G
Chr1 18584256 T C
Chr1 18584345 T C
Chr1 18584399 A G
Chr1 18584432 A G
Chr1 18584473 C T
Chr1 18584487 A G
Chr1 18584492 A G
Chr1 18584531 G A
Chr1 18584816 G A
Chr1 18584832 A G
Chr1 18584833 A G
Chr1 18584877 G A
Chr1 18584904 T C
Chr1 18584914 G T
Chr1 18584923 T C
Chr1 18584937 C T
Chr1 18584957 A G
Chr1 18584965 T G
Chr1 18584975 G A
Chr1 18585014 A G
Chr1 18585031 G A
Chr1 18585104 A T
Chr1 18585138 G A
Chr1 18585266 T G
Chr1 18585278 T C
Chr1 18585306 C T
Chr1 18585318 T A
Chr1 18585392 G T
Chr1 18585420 C T
Chr1 18585529 G T
Chr1 18585706 T C
Chr1 18585785 T C
Chr1 18585807 T C
Chr1 18585820 A G
Chr1 18585831 C T
Chr1 18585849 T C
Chr1 18585921 C T
Chr1 18585924 G A
Chr1 18586002 C T
Chr1 18586004 A G
Chr1 18586014 T A
Chr1 18586023 T C
Chr1 18586024 A G
Chr1 18586068 T C
Chr1 18586156 A G
Chr1 18586179 T C
Chr1 18586210 C T
Chr1 18586225 A G
Chr1 18586272 T C
Chr1 18586311 T C
Chr1 18586324 T C
Chr1 18586340 C T
Chr1 18586365 G A
Chr1 18586404 T C
Chr1 18586424 G A
Chr1 18586463 C T
Chr1 18586511 A G
Chr1 18586513 C T
Chr1 18586516 T C
Chr1 18586522 T G
Chr1 18586608 A G
Chr1 18586612 G A
Chr1 18586648 T C
Chr1 18586652 C T
Chr1 18586660 T C
Chr1 18586771 T C
Chr1 18586862 T C
Chr1 18587000 A G
Chr1 18587001 C T
Chr1 18587018 T C
Chr1 18587048 C T
Chr1 18587085 T C
Chr1 18587109 G T
Chr1 18587145 G A
Chr1 18587168 C T
Chr1 18587176 A G
Chr1 18587218 C T
Chr1 18587355 C T
Chr1 18587475 G A
Chr1 18587661 T C
Chr1 18587677 T C
Chr1 18587685 G T
Chr1 18587799 G A
Chr1 18587837 C T
Chr1 18588003 T C
Chr1 18588057 T C
Chr1 18588185 G A
Chr1 18588235 G A
Chr1 18588250 G C
Chr1 18588386 C A
Chr1 18588528 T G
Chr1 18588564 C A
Chr1 18588599 G A
Chr1 18588609 T C
Chr1 18588623 G A
Chr1 18588680 G T
Chr1 18588699 C T
Chr1 18588756 T C
Chr1 18588808 T C
Chr1 18589065 A G
Chr1 18589155 T A
Chr1 18589164 C T
Chr1 18589269 C T
Chr1 18589270 C T
Chr1 18589335 C G
Chr1 18589342 T G
Chr1 18589453 T C
Chr1 18589454 G A
Chr1 18589469 T C
Chr1 18589480 A G
Chr1 18589485 G A
Chr1 18589504 A G
Chr1 18589511 C T
Chr1 18589512 A G
Chr1 18589610 A G
Chr1 18589623 G A
Chr1 18589644 A C
Chr1 18589652 T C
Chr1 18589739 T C
Chr1 18589920 C T
Chr1 18589985 T C
Chr1 18590011 G A
Chr1 18590064 T C
Chr1 18590070 T C
Chr1 18590169 C T
Chr1 18590207 T C
Chr1 18590223 G A
Chr1 18590322 G A
Chr1 18590384 A G
Chr1 18590420 C T
Chr1 18590424 T C
Chr1 18590571 G A
Chr1 18590612 C T
Chr1 18590633 C T
Chr1 18590699 T C
Chr1 18590700 G A
Chr1 18590711 C T
Chr1 18590725 G A
Chr1 18590741 C T
Chr1 18590742 A G
Chr1 18590752 G A
Chr1 18590777 A G
Chr1 18590797 T C
Chr1 18590806 G A
Chr1 18590910 T G
Chr1 18591119 T C
Chr1 18591133 G A
Chr1 18591265 A G
Chr1 18591317 T G
Chr1 18591599 T C
Chr1 18591693 G A
Chr1 18591725 G A
Chr1 18591774 A G
Chr1 18591919 G A
Chr1 18591987 T A
Chr1 18592153 A C
Chr1 18592186 T C
Chr1 18592187 A G
Chr1 18592223 A C
Chr1 18592226 G A
Chr1 18592306 T A
Chr1 18592373 T C
Chr1 18592392 T C
Chr1 18592446 A G
Chr1 18592482 C T
Chr1 18592489 A G
Chr1 18592506 G T
Chr1 18592526 T G
Chr1 18592646 T A
Chr1 18592684 C T
Chr1 18592696 A T
Chr1 18592817 A G
Chr1 18592881 G A
Chr1 18592908 G A
Chr1 18592927 C T
Chr1 18592936 G A
Chr1 18592984 T C
Chr1 18592991 G A
Chr1 18592992 C T
Chr1 18593017 C T
Chr1 18593093 C T
Chr1 18593555 T C
Chr1 18593577 T A
Chr1 18593673 C T
Chr1 18593686 T C
Chr1 18593792 C T
Chr1 18593819 C T
Chr1 18593907 A G
Chr1 18594006 T C
Chr1 18594010 C A
Chr1 18594048 C G
Chr1 18594444 A G
Chr1 18594569 G A
Chr1 18594625 T C
Chr1 18594672 G A
Chr1 18594754 T A
Chr1 18594843 C G
Chr1 18594844 A T
Chr1 18594847 T A
Chr1 18594952 C T
Chr1 18595516 G A
Chr1 18595688 G T
Chr1 18596750 G A
Chr1 18597107 C T
Chr1 18597662 T C
Chr1 18597894 G A
Chr1 18597911 C T
Chr1 18598092 T C
Chr1 18598195 C A
Chr1 18598272 G A
Chr1 18598282 C T
Chr1 18598441 G C
Chr1 18598477 T C
Chr1 18598522 C T
Chr1 18598568 A C
Chr1 18598679 C T
Chr1 18598735 G C
Chr1 18598901 A G
Chr1 18598983 C G
Chr1 18599041 A T
Chr1 18599117 C T
Chr1 18599521 T C
Chr1 18599575 T C
Chr1 18599576 T A
Chr1 18599731 C T
Chr1 18599755 A G
Chr1 18599764 C T
Chr1 18599794 G A
Chr1 18599976 C T
Chr1 18600057 C T
Chr1 18600085 T C
Chr1 18600117 C A
Chr1 18600119 T C
Chr1 18600167 A G
Chr1 18600206 A G
Chr1 18600245 T C
Chr1 18600272 T C
Chr1 18600291 T C
Chr1 18600306 T C
Chr1 18600316 A G
Chr1 18600336 C T
Chr1 18600376 T C
Chr1 18600420 G T
Chr1 18600510 T C
Chr1 18600529 T A
Chr1 18600711 C T
Chr1 18600735 G A
Chr1 18600755 A T
Chr1 18600859 T C
Chr1 18600938 G A
Chr1 18600949 T C
Chr1 18600958 A G
Chr1 18601127 T C
Chr1 18601154 T C
Chr1 18601155 G A
Chr1 18601291 C T
Chr1 18601426 G A
Chr1 18601481 A G
Chr1 18601492 T C
Chr1 18601647 A T
Chr1 18601653 T C
Chr1 18601668 C T
Chr1 18601679 T C
Chr1 18601780 G A
Chr1 18601802 C A
Chr1 18601858 G A
Chr1 18601923 T C
Chr1 18601943 A C
Chr1 18601972 T C
Chr1 18601993 C T
Chr1 18602050 T C
Chr1 18602096 A C
Chr1 18602140 T C
Chr1 18602292 T A
Chr1 18602315 C T
Chr1 18602388 T C
Chr1 18602397 G A
Chr1 18602452 G T
Chr1 18602596 G A
Chr1 18602611 C T
Chr1 18602634 C T
Chr1 18602661 G A
Chr1 18602740 C T
Chr1 18602872 A G
Chr1 18602893 T C
Chr1 18602953 C T
Chr1 18602967 C T
Chr1 18602973 G A
Chr1 18603022 T C
Chr1 18603074 T C
Chr1 18603132 T A
Chr1 18603243 T C
Chr1 18603260 C T
Chr1 18603309 T C
Chr1 18603363 T C
Chr1 18603448 G A
Chr1 18603531 A G
Chr1 18603563 C T
Chr1 18603593 A T
Chr1 18603680 A G
Chr1 18603707 G A
Chr1 18603715 A G
Chr1 18603785 T C
Chr1 18603882 A G
Chr1 18604016 T C
Chr1 18604021 C G
Chr1 18604162 C T
Chr1 18604298 T A
Chr1 18604346 G A
Chr1 18604371 T A
Chr1 18604417 A G
Chr1 18604446 C T
Chr1 18604597 A T
Chr1 18604599 A C
Chr1 18604613 C T
Chr1 18604659 A C
Chr1 18604680 G A
Chr1 18604760 A G
Chr1 18604761 C T
Chr1 18604832 G A
Chr1 18604837 C T
Chr1 18604936 T C
Chr1 18604938 G T
Chr1 18604940 T C
Chr1 18604942 C T
Chr1 18604997 T C
Chr1 18605101 C T
Chr1 18605110 A G
Chr1 18605234 G A
Chr1 18605251 G A
Chr1 18605253 G A
Chr1 18605268 T C
Chr1 18605353 C T
Chr1 18605371 C T
Chr1 18605372 A G
Chr1 18605389 T C
Chr1 18605424 T C
Chr1 18605426 T C
Chr1 18605449 C T
Chr1 18605529 T C
Chr1 18605559 A C
Chr1 18605648 A C
Chr1 18605685 T G
Chr1 18607396 T A
Chr1 18607418 T G
Chr1 18607457 G A
Chr1 18607466 T C
Chr1 18607472 A G
Chr1 18607489 A G
Chr1 18607501 C T
Chr1 18607574 A G
Chr1 18607615 T C
Chr1 18607755 T C
Chr1 18607785 G C
Chr1 18607847 A G
Chr1 18607883 C T
Chr1 18607917 T G
Chr1 18607925 A G
Chr1 18607954 C A
Chr1 18607966 T C
Chr1 18607971 A G
Chr1 18608054 A G
Chr1 18608057 G A
Chr1 18608098 C T
Chr1 18608142 T A
Chr1 18608153 T A
Chr1 18608177 C T
Chr1 18608266 C T
Chr1 18608318 T C
Chr1 18608396 A G
Chr1 18608398 A G
Chr1 18608444 G A
Chr1 18608468 A G
Chr1 18608554 A C
Chr1 18608588 T G
Chr1 18608627 G A
Chr1 18608633 G A
Chr1 18608694 C T
Chr1 18608761 C T
Chr1 18608823 C T
Chr1 18608830 C T
Chr1 18608892 C T
Chr1 18608907 G A
Chr1 18608926 T C
Chr1 18608954 T C
Chr1 18608955 G A
Chr1 18608989 G A
Chr1 18608990 A G
Chr1 18609001 A G
Chr1 18609009 C T
Chr1 18609093 C T
Chr1 18609129 C T
Chr1 18609171 T C
Chr1 18609292 T C
Chr1 18609293 A G
Chr1 18609323 A C
Chr1 18609493 T C
Chr1 18609540 G C
Chr1 18609612 T C
Chr1 18609665 A G
Chr1 18609675 T C
Chr1 18609698 A G
Chr1 18609766 C A
Chr1 18609784 G A
Chr1 18609787 C G
Chr1 18609817 A G
Chr1 18609849 T A
Chr1 18609888 G C
Chr1 18609909 C T
Chr1 18609966 G A
Chr1 18609973 C T
Chr1 18610025 C T
Chr1 18610032 A G
Chr1 18610081 T C
Chr1 18610127 A G
Chr1 18610140 T G
Chr1 18610166 T G
Chr1 18610189 T C
Chr1 18610309 A G
Chr1 18610399 T A
Chr1 18610416 A G
Chr1 18610437 A C
Chr1 18610448 G A
Chr1 18610512 C T
Chr1 18610513 C T
Chr1 18610544 C A
Chr1 18610575 A T
Chr1 18610591 G T
Chr1 18610672 A C
Chr1 18610689 T G
Chr1 18610711 G T
Chr1 18610719 C T
Chr1 18610824 G C
Chr1 18610850 A T
Chr1 18610898 T C
Chr1 18610919 T C
Chr1 18610973 C A
Chr1 18611015 T A
Chr1 18611060 A G
Chr1 18611147 A G
Chr1 18611193 T C
Chr1 18611194 G A
Chr1 18611216 G C
Chr1 18611247 T C
Chr1 18611276 C T
Chr1 18611365 A G
Chr1 18611384 C T
Chr1 18611401 T C
Chr1 18611441 T C
Chr1 18611613 T C
Chr1 18611647 G A
Chr1 18611663 C T
Chr1 18611799 T C
Chr1 18611811 T C
Chr1 18611845 G A
Chr1 18611889 C T
Chr1 18611890 G A
Chr1 18611901 T C
Chr1 18611932 G A
Chr1 18612029 T C
Chr1 18612053 T G
Chr1 18612107 C T
Chr1 18612119 G C
Chr1 18612334 C T
Chr1 18612363 T C
Chr1 18612402 G A
Chr1 18612417 C A
Chr1 18612546 G A
Chr1 18612580 G A
Chr1 18612598 A G
Chr1 18612677 G A
Chr1 18612708 T C
Chr1 18612772 G A
Chr1 18612868 C A
Chr1 18612898 G T
Chr1 18612900 C T
Chr1 18612929 G A
Chr1 18612933 T C
Chr1 18613001 C T
Chr1 18613044 T C
Chr1 18613185 C A
Chr1 18613198 T A
Chr1 18613369 T C
Chr1 18613453 G A
Chr1 18613507 C T
Chr1 18613560 G T
Chr1 18613568 A G
Chr1 18613644 T A
Chr1 18613673 C T
Chr1 18613743 T C
Chr1 18613796 G A
Chr1 18613812 C T
Chr1 18613895 G A
Chr1 18613931 C T
Chr1 18613994 C T
Chr1 18614060 T G
Chr1 18614067 T C
Chr1 18614116 A G
Chr1 18614210 C T
Chr1 18614260 C T
Chr1 18614321 T C
Chr1 18614335 A G
Chr1 18614341 C T
Chr1 18614474 T C
Chr1 18614502 T C
Chr1 18614524 C T
Chr1 18614538 T C
Chr1 18614552 G A
Chr1 18614555 G A
Chr1 18614564 G A
Chr1 18614567 G C
Chr1 18614584 T C
Chr1 18614615 G A
Chr1 18614632 G A
Chr1 18614642 G A
Chr1 18614649 C T
Chr1 18614671 A G
Chr1 18614703 A C
Chr1 18614708 C T
Chr1 18614724 T C
Chr1 18614738 C T
Chr1 18614750 C T
Chr1 18614752 T C
Chr1 18614815 C T
Chr1 18614857 G A
Chr1 18614864 A G
Chr1 18614897 C A
Chr1 18614982 T C
Chr1 18614989 C T
Chr1 18615001 A G
Chr1 18615010 C T
Chr1 18615040 G A
Chr1 18615043 C T
Chr1 18615047 T G
Chr1 18615167 G A
Chr1 18615215 G A
Chr1 18615264 T C
Chr1 18615317 A G
Chr1 18615324 C G
Chr1 18615334 C T
Chr1 18615345 C T
Chr1 18615365 C T
Chr1 18615366 G A
Chr1 18615392 C A
Chr1 18615411 G T
Chr1 18615412 G T
Chr1 18615460 A T
Chr1 18615499 G C
Chr1 18615508 T C
Chr1 18615602 C T
Chr1 18615708 A G
Chr1 18615784 G A
Chr1 18615797 C T
Chr1 18615813 T C
Chr1 18615877 C T
Chr1 18615880 C T
Chr1 18615941 C T
Chr1 18615946 A G
Chr1 18616157 T C
Chr1 18616372 A G
Chr1 18616658 T C
Chr1 18616664 G T
Chr1 18616780 A G
Chr1 18616781 A G
Chr1 18616889 T C
Chr1 18616891 G A
Chr1 18616907 C T
Chr1 18616909 T C
Chr1 18616944 T C
Chr1 18617068 G A
Chr1 18617109 T C
Chr1 18617111 A T
Chr1 18617241 G A
Chr1 18617243 T C
Chr1 18617245 G A
Chr1 18617382 T G
Chr1 18617386 G A
Chr1 18617436 C T
Chr1 18617658 G A
Chr1 18617661 A T
Chr1 18617673 T C
Chr1 18617675 G A
Chr1 18617732 C T
Chr1 18617828 A G
Chr1 18617833 T C
Chr1 18618046 G A
Chr1 18618097 G C
Chr1 18618112 A G
Chr1 18618169 G A
Chr1 18618214 C T
Chr1 18618389 A T
Chr1 18618445 T G
Chr1 18618456 C T
Chr1 18618476 G A
Chr1 18618536 C A
Chr1 18618548 T C
Chr1 18618552 G A
Chr1 18618628 C T
Chr1 18618655 C G
Chr1 18618664 C T
Chr1 18618703 G A
Chr1 18618704 C T
Chr1 18618754 G A
Chr1 18618821 G A
Chr1 18618832 T C
Chr1 18618906 G T
Chr1 18618957 T C
Chr1 18619103 T C
Chr1 18619136 T C
Chr1 18619191 C T
Chr1 18619202 G T
Chr1 18619203 C T
Chr1 18619342 T G
Chr1 18619460 C T
Chr1 18619537 A G
Chr1 18619558 T C
Chr1 18619567 T C
Chr1 18619589 G A
Chr1 18619612 C T
Chr1 18619629 T C
Chr1 18619631 T C
Chr1 18619659 A G
Chr1 18619792 G A
Chr1 18620025 A G
Chr1 18620070 A G
Chr1 18620093 A G
Chr1 18620104 T C
Chr1 18620105 G A
Chr1 18620187 G A
Chr1 18620217 G A
Chr1 18620383 A G
Chr1 18620384 G A
Chr1 18620464 A G
Chr1 18620554 G A
Chr1 18620568 A G
Chr1 18620599 G A
Chr1 18620629 A G
Chr1 18620649 G C
Chr1 18620734 A G
Chr1 18620768 A G
Chr1 18620795 G A
Chr1 18620843 T G
Chr1 18620895 C T
Chr1 18620903 G A
Chr1 18620970 G A
Chr1 18621001 A G
Chr1 18621067 G A
Chr1 18621083 G A
Chr1 18621147 G A
Chr1 18621186 G A
Chr1 18621192 C G
Chr1 18621196 C T
Chr1 18621202 T C
Chr1 18621262 T G
Chr1 18621320 A G
Chr1 18621344 G A
Chr1 18621505 G A
Chr1 18621506 G A
Chr1 18621785 C T
Chr1 18621930 C T
Chr1 18621971 C T
Chr1 18622078 T C
Chr1 18622144 G A
Chr1 18622191 A G
Chr1 18622369 T A
Chr1 18622372 C T
Chr1 18622569 A G
Chr1 18622615 A C
Chr1 18622624 A G
Chr1 18622650 C T
Chr1 18622692 C T
Chr1 18622693 A G
Chr1 18622834 G A
Chr1 18622844 T G
Chr1 18622855 A G
Chr1 18622886 G A
Chr1 18622989 A G
Chr1 18623042 A T
Chr1 18623053 C T
Chr1 18623246 C T
Chr1 18623251 G A
Chr1 18623279 T C
Chr1 18623319 G A
Chr1 18623350 G A
Chr1 18623435 C A
Chr1 18623491 C T
Chr1 18623496 T C
Chr1 18623641 T G
Chr1 18623760 T A
Chr1 18623774 C T
Chr1 18623783 G A
Chr1 18623825 A G
Chr1 18623845 C T
Chr1 18623904 T C
Chr1 18623926 G C
Chr1 18624192 G A
Chr1 18624378 C T
Chr1 18624441 C T
Chr1 18624473 G A
Chr1 18624649 T G
Chr1 18624711 T G
Chr1 18624737 G A
Chr1 18624779 A G
Chr1 18624792 T C
Chr1 18624820 C T
Chr1 18624846 A G
Chr1 18624858 G T
Chr1 18624869 C T
Chr1 18624872 G A
Chr1 18624906 A C
Chr1 18624909 G A
Chr1 18624935 G A
Chr1 18624988 G A
Chr1 18624990 C T
Chr1 18624993 C T
Chr1 18624997 A G
Chr1 18625000 T C
Chr1 18625035 A G
Chr1 18625065 G A
Chr1 18625082 T C
Chr1 18625083 G A
Chr1 18625085 T C
Chr1 18625107 T C
Chr1 18625111 A C
Chr1 18625173 A G
Chr1 18625217 C T
Chr1 18625239 C G
Chr1 18625274 T C
Chr1 18625301 G A
Chr1 18625332 C T
Chr1 18625336 G A
Chr1 18625343 A G
Chr1 18625388 A G
Chr1 18625411 G A
Chr1 18625415 C T
Chr1 18625430 C T
Chr1 18625432 A G
Chr1 18625435 A G
Chr1 18625496 G A
Chr1 18625501 A G
Chr1 18625555 G T
Chr1 18625642 T C
Chr1 18625690 G A
Chr1 18625699 C T
Chr1 18625831 T C
Chr1 18625885 C G
Chr1 18626331 A G
Chr1 18626332 T G
Chr1 18626347 G A
Chr1 18626362 C T
Chr1 18626450 A G
Chr1 18626562 A G
Chr1 18626563 T C
Chr1 18626675 G A
Chr1 18626676 A T
Chr1 18626704 C T
Chr1 18626797 C T
Chr1 18626903 T C
Chr1 18626960 T C
Chr1 18627057 A G
Chr1 18627079 G T
Chr1 18627116 G A
Chr1 18627212 A G
Chr1 18627363 T C
Chr1 18627489 G A
Chr1 18627529 G A
Chr1 18627635 C T
Chr1 18627659 T A
Chr1 18627754 C T
Chr1 18627762 A C
Chr1 18627784 C A
Chr1 18627854 T C
Chr1 18628096 G A
Chr1 18628116 T C
Chr1 18628126 C G
Chr1 18628149 G A
Chr1 18628197 A G
Chr1 18628472 C G
Chr1 18628515 G A
Chr1 18628545 A G
Chr1 18628571 A G
Chr1 18628643 C T
Chr1 18628646 C T
Chr1 18628850 G A
Chr1 18628869 C T
Chr1 18628898 T C
Chr1 18628980 A G
Chr1 18628999 C T
Chr1 18629021 T G
Chr1 18629087 C T
Chr1 18629094 T G
Chr1 18629103 A T
Chr1 18629124 G A
Chr1 18629183 A G
Chr1 18629195 C A
Chr1 18629203 G A
Chr1 18629699 T A
Chr1 18629726 A G
Chr1 18629757 A G
Chr1 18629874 A G
Chr1 18629998 A T
Chr1 18630110 T C
Chr1 18630174 G C
Chr1 18630206 C T
Chr1 18630278 T C
Chr1 18630369 T C
Chr1 18630376 G A
Chr1 18630384 G A
Chr1 18630385 C T
Chr1 18630418 T C
Chr1 18630500 A G
Chr1 18630537 G A
Chr1 18630578 G A
Chr1 18630675 G A
Chr1 18630702 C A
Chr1 18630707 T A
Chr1 18630781 G C
Chr1 18630808 A G
Chr1 18631768 C T
Chr1 18631855 G T
Chr1 18631907 T C
Chr1 18631914 C T
Chr1 18632135 C G
Chr1 18632756 T C
Chr1 18632886 A C
Chr1 18632909 T G
Chr1 18633053 T C
Chr1 18633068 A G
Chr1 18633092 T C
Chr1 18633131 C G
Chr1 18633209 G A
Chr1 18633286 T C
Chr1 18633323 G A
Chr1 18633325 T C
Chr1 18633330 C T
Chr1 18633372 C T
Chr1 18633393 T C
Chr1 18633410 T C
Chr1 18633455 T C
Chr1 18633456 T C
Chr1 18633463 C A
Chr1 18633469 T G
Chr1 18633555 A T
Chr1 18633562 C T
Chr1 18633618 G A
Chr1 18633627 A T
Chr1 18633638 G A
Chr1 18633668 A G
Chr1 18633682 C G
Chr1 18633686 C T
Chr1 18633719 G A
Chr1 18633777 G A
Chr1 18634031 A G
Chr1 18634073 G A
Chr1 18634111 G A
Chr1 18634239 G A
Chr1 18634393 A G
Chr1 18634469 G A
Chr1 18634489 A G
Chr1 18634522 T C
Chr1 18634624 C T
Chr1 18634658 C T
Chr1 18634688 C T
Chr1 18634719 A T
Chr1 18634760 T C
Chr1 18634788 A T
Chr1 18634829 C T
Chr1 18634872 T C
Chr1 18635035 G A
Chr1 18635039 T C
Chr1 18635040 G A
Chr1 18635093 A G
Chr1 18635416 G C
Chr1 18635491 C A
Chr1 18635502 G A
Chr1 18635544 A G
Chr1 18635546 A G
Chr1 18635611 C G
Chr1 18635613 C T
Chr1 18635622 G A
Chr1 18635637 G A
Chr1 18635668 C T
Chr1 18635706 C G
Chr1 18635720 A G
Chr1 18635844 G A
Chr1 18635920 G A
Chr1 18635953 T C
Chr1 18636023 G A
Chr1 18636037 G A
Chr1 18636068 T C
Chr1 18636177 G T
Chr1 18636234 G A
Chr1 18636297 A G
Chr1 18636298 G A
Chr1 18636317 T A
Chr1 18636361 G T
Chr1 18636374 A G
Chr1 18636420 A G
Chr1 18636452 A G
Chr1 18636478 C A
Chr1 18647769 G A
Chr1 18647887 G A
Chr1 18647902 A G
Chr1 18647920 G A
Chr1 18647933 A G
Chr1 18648031 G A
Chr1 18648071 T C
Chr1 18648122 A T
Chr1 18648142 G A
Chr1 18648169 A G
Chr1 18648178 C T
Chr1 18648182 A C
Chr1 18648207 G A
Chr1 18648227 T C
Chr1 18648255 G A
Chr1 18648400 G A
Chr1 18648405 G C
Chr1 18648487 T C
Chr1 18648516 C T
Chr1 18648603 T C
Chr1 18648608 G T
Chr1 18648611 T A
Chr1 18648636 T A
Chr1 18648643 A G
Chr1 18648646 A G
Chr1 18648653 A G
Chr1 18648696 C T
Chr1 18648717 T G
Chr1 18648732 A G
Chr1 18648764 T G
Chr1 18648806 C T
Chr1 18648872 A G
Chr1 18648882 C T
Chr1 18648913 C T
Chr1 18648945 G A
Chr1 18648955 C A
Chr1 18648980 T C
Chr1 18648997 G A
Chr1 18648998 T C
Chr1 18649038 C T
Chr1 18649076 T C
Chr1 18649089 G A
Chr1 18649100 A G
Chr1 18649115 T C
Chr1 18649241 C G
Chr1 18649713 T G
Chr1 18649714 A G
Chr1 18649715 A C
Chr1 18649809 C T
Chr1 18649864 A G
Chr1 18650279 A G
Chr1 18650325 C T
Chr1 18650453 G A
Chr1 18650500 A G
Chr1 18651123 T G
Chr1 18651934 G T
Chr1 18652021 A G
Chr1 18652136 A G
Chr1 18652163 T C
Chr1 18652255 G T
Chr1 18652651 A C
Chr1 18652659 A C
Chr1 18652732 C T
Chr1 18652735 G A
Chr1 18652740 C A
Chr1 18652797 A C
Chr1 18652811 A G
Chr1 18652820 C T
Chr1 18652861 A G
Chr1 18660628 T C
Chr1 18660633 A C
Chr1 18660671 A G
Chr1 18660683 C T
Chr1 18660757 T G
Chr1 18660767 T C
Chr1 18660781 G A
Chr1 18660926 A G
Chr1 18661084 G A
Chr1 18661168 A G
Chr1 18661198 A G
Chr1 18661233 C T
Chr1 18661241 A C
Chr1 18661250 G A
Chr1 18661254 T C
Chr1 18661298 G A
Chr1 18661381 A G
Chr1 18661415 A G
Chr1 18661646 A G
Chr1 18661648 C T
Chr1 18661649 A G
Chr1 18661654 G A
Chr1 18661773 C T
Chr1 18661808 T A
Chr1 18661920 C T
Chr1 18662043 C A
Chr1 18662075 A C
Chr1 18662114 G C
Chr1 18662168 G A
Chr1 18662172 T C
Chr1 18662181 C T
Chr1 18662283 C T
Chr1 18662314 T C
Chr1 18662329 C T
Chr1 18662379 T C
Chr1 18662383 T A
Chr1 18662426 G A
Chr1 18662427 C T
Chr1 18662441 G A
Chr1 18662447 A G
Chr1 18662461 T C
Chr1 18662465 A G
Chr1 18663013 C T
Chr1 18663033 C T
Chr1 18663038 T C
Chr1 18663125 A G
Chr1 18663284 G A
Chr1 18663910 T A
Chr1 18664450 C T
Chr1 18664869 G A
Chr1 18664930 C G
Chr1 18665355 C A
Chr1 18665423 T A
Chr1 18665551 G T
Chr1 18665608 G A
Chr1 18665639 C T
Chr1 18665958 C G
Chr1 18665962 C A
Chr1 18665971 A G
Chr1 18666030 T C
Chr1 18666041 T C
Chr1 18666054 C G
Chr1 18666133 C G
Chr1 18666548 G T
Chr1 18666885 C T
Chr1 18666925 C T
Chr1 18666949 C G
Chr1 18666992 C T
Chr1 18667021 A G
Chr1 18667366 C G
Chr1 18667607 C G
Chr1 18667842 A G
Chr1 18667986 A G
Chr1 18668259 A C
Chr1 18668507 G A
Chr1 18668609 G A
Chr1 18668621 G C
Chr1 18668720 T G
Chr1 18668777 T G
Chr1 18668797 G A
Chr1 18671047 C G
Chr1 18671259 T C
Chr1 18671284 A G
Chr1 18671289 G T
Chr1 18671686 A G
Chr1 18671871 A C
Chr1 18672072 G A
Chr1 18672335 G A
Chr1 18672374 A G
Chr1 18688987 G T
Chr1 18689589 G A
Chr1 18689643 C T
Chr1 18689700 C T
Chr1 18689787 T C
Chr1 18689828 T C
Chr1 18689852 T C
Chr1 18689913 G A
Chr1 18689924 G A
Chr1 18689934 T C
Chr1 18689966 A T
Chr1 18690013 G A
Chr1 18690026 T C
Chr1 18690056 G T
Chr1 18690182 C A
Chr1 18690824 A C
Chr1 18690856 T A
Chr1 18690909 C T
Chr1 18690972 T C
Chr1 18691323 C G
Chr1 18691641 A G
Chr1 18691697 A T
Chr1 18691851 A T
Chr1 18691855 C T
Chr1 18692201 G T
Chr1 18692271 T C
Chr1 18692458 G A
Chr1 18692739 C T
Chr1 18692774 T C
Chr1 18692812 A G
Chr1 18693146 A C
Chr1 18693365 A T
Chr1 18693512 T C
Chr1 18693762 C T
Chr1 18693792 T A
Chr1 18693833 G A
Chr1 18694190 T A
Chr1 18694201 G A
Chr1 18694208 G A
Chr1 18694248 G A
Chr1 18694311 C T
Chr1 18694312 G A
Chr1 18694401 C T
Chr1 18694448 A G
Chr1 18694501 G A
Chr1 18694524 C T
Chr1 18694567 C T
Chr1 18694622 C T
Chr1 18694901 A T
Chr1 18695247 G A
Chr1 18695632 C G
Chr1 18695742 A G
Chr1 18695781 A C
Chr1 18696002 T A
Chr1 18696349 A G
Chr1 18696360 G A
Chr1 18696380 G A
Chr1 18696866 A G
Chr1 18697260 C G
Chr1 18698404 T A
Chr1 18698573 G A
Chr1 18698912 T A
Chr1 18699031 G A
Chr1 18699171 C T
Chr1 18699193 T C
Chr1 18699226 T C
Chr1 18699268 T C
Chr1 18699280 A G
Chr1 18699327 G A
Chr1 18699354 T C
Chr1 18699394 G A
Chr1 18699512 T G
Chr1 18699881 G A
Chr1 18700127 G T
Chr1 18700811 C T
Chr1 18702232 A C
Chr1 18702443 C T
Chr1 18702529 G A
Chr1 18702756 G A
Chr1 18702841 T C
Chr1 18702931 C T
Chr1 18703035 C A
Chr1 18703414 C T
Chr1 18703556 T C
Chr1 18703808 T C
Chr1 18703924 G C
Chr1 18704046 A G
Chr1 18704171 T G
Chr1 18704190 A G
Chr1 18704220 A G
Chr1 18704290 C A
Chr1 18704296 C T
Chr1 18704377 G C
Chr1 18704548 C T
Chr1 18704596 A G
Chr1 18704598 G A
Chr1 18704743 T C
Chr1 18704828 T C
Chr1 18704835 G A
Chr1 18704842 T C
Chr1 18704964 C T
Chr1 18705005 T C
Chr1 18705082 T C
Chr1 18705083 A G
Chr1 18705099 A G
Chr1 18705151 C A
Chr1 18705172 A G
Chr1 18705346 T C
Chr1 18705432 A G
Chr1 18705455 C T
Chr1 18705533 C T
Chr1 18705592 A G
Chr1 18705642 A T
Chr1 18705685 G A
Chr1 18705795 T C
Chr1 18705854 T C
Chr1 18705861 C T
Chr1 18705865 A G
Chr1 18705908 T C
Chr1 18705936 A G
Chr1 18705965 C T
Chr1 18705970 G A
Chr1 18705982 G T
Chr1 18706021 A T
Chr1 18706024 G A
Chr1 18706067 G A
Chr1 18706111 T C
Chr1 18706112 C T
Chr1 18706164 C T
Chr1 18706384 G A
Chr1 18706556 C T
Chr1 18706559 T C
Chr1 18706592 C T
Chr1 18706721 C T
Chr1 18706753 T C
Chr1 18706819 C T
Chr1 18706896 C T
Chr1 18706904 A G
Chr1 18706919 C T
Chr1 18706932 G A
Chr1 18706970 G A
Chr1 18706975 T C
Chr1 18707043 A T
Chr1 18707067 C T
Chr1 18707107 A G
Chr1 18707181 C T
Chr1 18707225 A G
Chr1 18707235 A G
Chr1 18707255 A T
Chr1 18707319 C T
Chr1 18707344 T C
Chr1 18707602 T C
Chr1 18707617 G A
Chr1 18707619 A G
Chr1 18707687 G A
Chr1 18707948 T C
Chr1 18708036 T C
Chr1 18708039 A T
Chr1 18708245 G A
Chr1 18708261 G A
Chr1 18708275 G A
Chr1 18708327 A G
Chr1 18708794 T C
Chr1 18708926 T A
Chr1 18708975 G A
Chr1 18709017 C T
Chr1 18709037 G A
Chr1 18709170 T C
Chr1 18709258 C A
Chr1 18709507 C T
Chr1 18709545 A T
Chr1 18709628 G T
Chr1 18709656 T A
Chr1 18709863 C T
Chr1 18709865 G T
Chr1 18709880 G A
Chr1 18709929 G A
Chr1 18709937 A G
Chr1 18710372 T C
Chr1 18710395 A G
Chr1 18710418 A G
Chr1 18710421 A G
Chr1 18710449 C T
Chr1 18710885 G C
Chr1 18710907 T C
Chr1 18710932 T C
Chr1 18710936 A G
Chr1 18710937 G A
Chr1 18710944 G A
Chr1 18710982 A T
Chr1 18711021 C T
Chr1 18711076 G A
Chr1 18711146 C T
Chr1 18711154 A T
Chr1 18711180 C A
Chr1 18711230 A G
Chr1 18711253 T G
Chr1 18711260 G A
Chr1 18711306 A G
Chr1 18711610 G A
Chr1 18711701 T G
Chr1 18711761 G A
Chr1 18711771 A G
Chr1 18711822 C T
Chr1 18711853 G A
Chr1 18712002 C A
Chr1 18712004 C T
Chr1 18712136 C T
Chr1 18712210 T C
Chr1 18712250 A C
Chr1 18712534 T C
Chr1 18713467 G A
Chr1 18713983 A G
Chr1 18713987 A C
Chr1 18714031 A T
Chr1 18714219 G A
Chr1 18714384 T C
Chr1 18714408 A C
Chr1 18714514 G T
Chr1 18714531 G A
Chr1 18714568 G A
Chr1 18714594 C T
Chr1 18714636 T G
Chr1 18714727 A G
Chr1 18714753 G A
Chr1 18714798 C T
Chr1 18714813 T C
Chr1 18714828 C T
Chr1 18714877 T C
Chr1 18714881 T C
Chr1 18714939 T G
Chr1 18714943 G A
Chr1 18715175 T A
Chr1 18715221 C T
Chr1 18715355 T C
Chr1 18715361 T G
Chr1 18715362 T G
Chr1 18715560 T C
Chr1 18715585 T C
Chr1 18715702 C T
Chr1 18715810 T C
Chr1 18715829 G T
Chr1 18715881 T C
Chr1 18716127 G A
Chr1 18716199 A G
Chr1 18716654 G A
Chr1 18716663 A T
Chr1 18716740 T C
Chr1 18716972 C T
Chr1 18717060 G A
Chr1 18717355 C T
Chr1 18717376 T C
Chr1 18717509 G A
Chr1 18717543 G A
Chr1 18717658 G A
Chr1 18717662 G A
Chr1 18717831 T C
Chr1 18717966 G A
Chr1 18718012 G A
Chr1 18718200 C T
Chr1 18718241 C A
Chr1 18718490 G A
Chr1 18718555 G A
Chr1 18718585 G A
Chr1 18718596 C T
Chr1 18718717 G A
Chr1 18719071 G A
Chr1 18719099 A G
Chr1 18719189 C T
Chr1 18719280 C A
Chr1 18719338 G T
Chr1 18719470 T C
Chr1 18719507 A G
Chr1 18719603 A G
Chr1 18719692 G T
Chr1 18719752 G A
Chr1 18719771 G A
Chr1 18719953 C T
Chr1 18720276 A G
Chr1 18720372 T C
Chr1 18720373 G A
Chr1 18720394 G A
Chr1 18720420 C T
Chr1 18720422 T G
Chr1 18720482 A G
Chr1 18720596 C T
Chr1 18720662 C T
Chr1 18720708 A G
Chr1 18720736 G A
Chr1 18720793 C T
Chr1 18720797 T C
Chr1 18720875 T C
Chr1 18720914 G T
Chr1 18720971 A C
Chr1 18720998 G A
Chr1 18721101 A C
Chr1 18721104 T A
Chr1 18721116 C T
Chr1 18721117 C T
Chr1 18721121 T C
Chr1 18721202 C T
Chr1 18721222 T C
Chr1 18721838 C T
Chr1 18721840 C T
Chr1 18721909 T C
Chr1 18722030 G A
Chr1 18722090 C T
Chr1 18722124 A C
Chr1 18722125 G C
Chr1 18722232 A C
Chr1 18722408 G C
Chr1 18722442 A G
Chr1 18722472 T C
Chr1 18722610 T A
Chr1 18722625 G A
Chr1 18722730 C G
Chr1 18722887 A G
Chr1 18722899 T G
Chr1 18722983 T C
Chr1 18723020 C T
Chr1 18723083 C T
Chr1 18723127 G A
Chr1 18723205 A G
Chr1 18723216 C A
Chr1 18723236 C A
Chr1 18723290 C T
Chr1 18723525 A G
Chr1 18723652 C T
Chr1 18723671 C T
Chr1 18723677 C T
Chr1 18723713 C T
Chr1 18723794 A C
Chr1 18723976 A T
Chr1 18724014 T C
Chr1 18724040 T C
Chr1 18724080 G C
Chr1 18724135 C T
Chr1 18724271 G A
Chr1 18724419 G A
Chr1 18724602 G A
Chr1 18724629 A G
Chr1 18724641 A G
Chr1 18724654 G A
Chr1 18724658 C G
Chr1 18724852 G A
Chr1 18724915 T C
Chr1 18724982 C A
Chr1 18725035 G A
Chr1 18725052 C T
Chr1 18725249 G A
Chr1 18725260 T C
Chr1 18725303 G A
Chr1 18725375 C T
Chr1 18725963 C T
Chr1 18726000 C T
Chr1 18726021 G A
Chr1 18726176 T C
Chr1 18726310 T A
Chr1 18726432 T A
Chr1 18726513 G T
Chr1 18726593 A G
Chr1 18726697 G A
Chr1 18726710 C T
Chr1 18726749 C T
Chr1 18726794 C T
Chr1 18726811 A G
Chr1 18726869 G A
Chr1 18726915 G A
Chr1 18726916 G C
Chr1 18727001 C T
Chr1 18727117 C T
Chr1 18727174 T A
Chr1 18727315 T C
Chr1 18727318 C T
Chr1 18727323 C T
Chr1 18727374 G A
Chr1 18727574 G A
Chr1 18727677 C T
Chr1 18727713 T A
Chr1 18727747 T C
Chr1 18727822 C T
Chr1 18727828 G A
Chr1 18727906 T C
Chr1 18727924 A G
Chr1 18727965 A G
Chr1 18727968 C T
Chr1 18727984 C A
Chr1 18728064 C T
Chr1 18728078 A G
Chr1 18728081 T C
Chr1 18728255 T C
Chr1 18728293 C T
Chr1 18728362 T G
Chr1 18728395 G C
Chr1 18728466 A G
Chr1 18728627 G C
Chr1 18728687 T C
Chr1 18728705 G A
Chr1 18728793 G A
Chr1 18728979 C A
Chr1 18728983 T C
Chr1 18729076 T C
Chr1 18729119 A G
Chr1 18729133 C T
Chr1 18729180 A G
Chr1 18729218 G A
Chr1 18729294 G A
Chr1 18729372 T C
Chr1 18729381 T C
Chr1 18729493 G C
Chr1 18729547 G A
Chr1 18729568 C T
Chr1 18729592 C G
Chr1 18729778 C T
Chr1 18730080 C A
Chr1 18730082 A C
Chr1 18730194 T A
Chr1 18730560 C T
Chr1 18730700 G A
Chr1 18730781 T A
Chr1 18730968 C T
Chr1 18731209 A G
Chr1 18731289 T C
Chr1 18731472 C A
Chr1 18731968 C T
Chr1 18732207 G A
Chr1 18732433 G T
Chr1 18732440 T G
Chr1 18732468 C T
Chr1 18732610 C G
Chr1 18732706 A T
Chr1 18732798 T C
Chr1 18733199 T G
Chr1 18733200 T G
Chr1 18733201 A T
Chr1 18733221 A C
Chr1 18733296 G A
Chr1 18733309 G A
Chr1 18733411 G A
Chr1 18733465 G A
Chr1 18733666 C A
Chr1 18733717 G T
Chr1 18733815 T C
Chr1 18733839 C A
Chr1 18733957 C T
Chr1 18734064 C T
Chr1 18734075 C T
Chr1 18734079 A G
Chr1 18734106 T C
Chr1 18734113 A G
Chr1 18734116 C T
Chr1 18734140 G A
Chr1 18734142 C T
Chr1 18734176 G C
Chr1 18734340 C T
Chr1 18734376 A G
Chr1 18734407 C A
Chr1 18734550 T A
Chr1 18735013 T C
Chr1 18735078 T G
Chr1 18735571 A C
Chr1 18735767 A G
Chr1 18736355 C A
Chr1 18736418 A G
Chr1 18736805 T G
Chr1 18736901 A C
Chr1 18737018 A G
Chr1 18737096 A G
Chr1 18737099 T C
Chr1 18737111 T C
Chr1 18737131 G A
Chr1 18737158 A T
Chr1 18737198 T C
Chr1 18737228 G A
Chr1 18737607 C G
Chr1 18737677 C T
Chr1 18737729 A C
Chr1 18737775 G A
Chr1 18737800 C A
Chr1 18737859 G C
Chr1 18737913 T A
Chr1 18737933 A G
Chr1 18738018 C T
Chr1 18738124 T C
Chr1 18738174 T C
Chr1 18738187 G A
Chr1 18738205 G A
Chr1 18739035 A G
Chr1 18739038 A G
Chr1 18739047 G A
Chr1 18739058 G A
Chr1 18739111 C T
Chr1 18739128 C T
Chr1 18739153 G A
Chr1 18739169 T C
Chr1 18739778 T G
Chr1 18740964 A C
Chr1 18741021 A C
Chr1 18741194 A G
Chr1 18741306 C T
Chr1 18741387 G T
Chr1 18741672 G A
Chr1 18741730 T C
Chr1 18741762 A G
Chr1 18741844 A C
Chr1 18742038 T C
Chr1 18742245 G A
Chr1 18742449 T A
Chr1 18742512 C T
Chr1 18742528 A G
Chr1 18742724 A T
Chr1 18742769 G A
Chr1 18742788 C A
Chr1 18742827 G A
Chr1 18743274 G A
Chr1 18743332 G A
Chr1 18743372 G A
Chr1 18743374 A G
Chr1 18743401 G A
Chr1 18743408 G A
Chr1 18743490 T C
Chr1 18743508 T A
Chr1 18743627 C T
Chr1 18743637 C T
Chr1 18743672 T C
Chr1 18743718 T C
Chr1 18743788 G A
Chr1 18743799 G A
Chr1 18743826 G A
Chr1 18743894 T C
Chr1 18743906 A T
Chr1 18743989 G A
Chr1 18744151 T A
Chr1 18744254 G A
Chr1 18744255 A G
Chr1 18744320 T C
Chr1 18744333 A G
Chr1 18744414 G A
Chr1 18744444 A G
Chr1 18744508 T C
Chr1 18744537 C A
Chr1 18744539 G A
Chr1 18744597 G A
Chr1 18744802 C T
Chr1 18744832 C T
Chr1 18744965 A G
Chr1 18745188 T A
Chr1 18745391 T C
Chr1 18745414 T C
Chr1 18745472 C T
Chr1 18745603 C T
Chr1 18745613 C T
Chr1 18745945 G A
Chr1 18745986 T C
Chr1 18746006 G C
Chr1 18746033 C T
Chr1 18746111 A G
Chr1 18746174 T C
Chr1 18746393 C T
Chr1 18746403 A T
Chr1 18746442 A G
Chr1 18746559 A G
Chr1 18746675 A G
Chr1 18746763 C G
Chr1 18746785 C T
Chr1 18746821 T G
Chr1 18746950 T C
Chr1 18747027 T C
Chr1 18747046 A G
Chr1 18747120 T G
Chr1 18747153 C T
Chr1 18747157 G A
Chr1 18747227 A C
Chr1 18747265 A G
Chr1 18747326 C G
Chr1 18747335 G A
Chr1 18747336 A G
Chr1 18747402 A G
Chr1 18747470 A T
Chr1 18747472 T C
Chr1 18747486 C T
Chr1 18747594 G T
Chr1 18747643 A T
Chr1 18747725 C T
Chr1 18747878 T G
Chr1 18747941 T C
Chr1 18747995 G A
Chr1 18748043 C T
Chr1 18748066 A G
Chr1 18748166 T A
Chr1 18748741 A G
Chr1 18748881 C T
Chr1 18748910 C T
Chr1 18748922 T C
Chr1 18748924 G A
Chr1 18749018 G A
Chr1 18749029 A G
Chr1 18749136 G A
Chr1 18749177 G A
Chr1 18749225 C T
Chr1 18749230 T C
Chr1 18749354 G C
Chr1 18749403 T C
Chr1 18749479 A G
Chr1 18749509 A G
Chr1 18749564 T C
Chr1 18749565 G A
Chr1 18749683 C T
Chr1 18749739 T C
Chr1 18749758 T C
Chr1 18749825 T A
Chr1 18749973 A C
Chr1 18750204 C T
Chr1 18750363 T C
Chr1 18750530 T C
Chr1 18750930 G T
Chr1 18752067 C T
Chr1 18752079 A G
Chr1 18752110 G A
Chr1 18752134 G A
Chr1 18752141 T C
Chr1 18752198 T C
Chr1 18752237 T C
Chr1 18752299 A G
Chr1 18752316 G C
Chr1 18752318 A G
Chr1 18752439 T C
Chr1 18752487 C A
Chr1 18752531 A G
Chr1 18752676 A G
Chr1 18752757 A G
Chr1 18752761 T C
Chr1 18752820 T A
Chr1 18752943 T C
Chr1 18753010 A T
Chr1 18753447 A G
Chr1 18753476 C A
Chr1 18753505 A T
Chr1 18753527 C A
Chr1 18753680 G A
Chr1 18753686 T C
Chr1 18753735 T C
Chr1 18753737 A T
Chr1 18753746 A G
Chr1 18753824 A G
Chr1 18753846 A G
Chr1 18754217 G A
Chr1 18754226 A G
Chr1 18754451 C T
Chr1 18754486 T G
Chr1 18754493 A T
Chr1 18754678 A C
Chr1 18755816 C T
Chr1 18756252 A T
Chr1 18756255 G A
Chr1 18756334 T C
Chr1 18756745 T C
Chr1 18757029 T C
Chr1 18757298 G A
Chr1 18757448 G A
Chr1 18757580 T C
Chr1 18757883 C T
Chr1 18758035 A G
Chr1 18759714 G C
Chr1 18759972 T A
Chr1 18760505 G A
Chr1 18761037 T C
Chr1 18761051 T C
Chr1 18761321 G A
Chr1 18761866 A G
Chr1 18761978 A G
Chr1 18762380 C A
Chr1 18763176 G A
Chr1 18763263 A G
Chr1 18763316 G A
Chr1 18763851 C T
Chr1 18763962 T C
Chr1 18763963 G C
Chr1 18765361 C T
Chr1 18765785 G A
Chr1 18765812 T C
Chr1 18765846 A G
Chr1 18765847 A C
Chr1 18766031 A C
Chr1 18766300 T G
Chr1 18766535 A G
Chr1 18766573 G A
Chr1 18766592 A G
Chr1 18766601 T C
Chr1 18766605 A T
Chr1 18766614 C T
Chr1 18766679 G A
Chr1 18766741 G A
Chr1 18766946 A G
Chr1 18766956 A G
Chr1 18766957 C T
Chr1 18767047 C T
Chr1 18767049 G A
Chr1 18767082 C T
Chr1 18767110 G A
Chr1 18767178 C T
Chr1 18767186 A G
Chr1 18767234 T C
Chr1 18767245 T C
Chr1 18767252 C T
Chr1 18767257 A G
Chr1 18767306 T C
Chr1 18767307 G A
Chr1 18767372 G A
Chr1 18767400 A G
Chr1 18767467 A G
Chr1 18767486 T C
Chr1 18767489 T C
Chr1 18767608 G C
Chr1 18767631 T C
Chr1 18767656 A G
Chr1 18767738 C T
Chr1 18767777 G A
Chr1 18767781 T G
Chr1 18767800 A G
Chr1 18767824 T C
Chr1 18767876 C T
Chr1 18767976 A T
Chr1 18767993 C T
Chr1 18768003 T C
Chr1 18768007 G A
Chr1 18768246 T C
Chr1 18768314 G A
Chr1 18768369 T C
Chr1 18768385 A G
Chr1 18768387 A G
Chr1 18768405 T C
Chr1 18768409 T C
Chr1 18768441 C T
Chr1 18768460 G A
Chr1 18768461 T C
Chr1 18768469 T G
Chr1 18768481 T C
Chr1 18768726 C T
Chr1 18768777 G A
Chr1 18768872 T C
Chr1 18768890 A T
Chr1 18768900 A G
Chr1 18768934 A G
Chr1 18768937 G A
Chr1 18769105 A C
Chr1 18769226 A G
Chr1 18769410 G C
Chr1 18769449 A T
Chr1 18769470 G A
Chr1 18769604 C T
Chr1 18769691 A C
Chr1 18769826 G A
Chr1 18770174 G A
Chr1 18770231 A G
Chr1 18770261 T C
Chr1 18770297 T A
Chr1 18770309 C T
Chr1 18770310 G A
Chr1 18770333 A G
Chr1 18770354 T G
Chr1 18770356 T C
Chr1 18772604 T C
Chr1 18773208 T C
Chr1 18774099 T C
Chr1 18774125 G A
Chr1 18774192 A T
Chr1 18774427 C T
Chr1 18774517 T C
Chr1 18774525 T A
Chr1 18774553 G A
Chr1 18774571 G A
Chr1 18774575 G A
Chr1 18774581 G A
Chr1 18774583 G A
Chr1 18774589 G A
Chr1 18774595 G A
Chr1 18774597 G A
Chr1 18774603 G A
Chr1 18774609 G A
Chr1 18774611 G A
Chr1 18774619 A G
Chr1 18774623 A G
Chr1 18774625 A G
Chr1 18774629 A G
Chr1 18774639 G A
Chr1 18774643 C G
Chr1 18774645 A G
Chr1 18774655 G A
Chr1 18774673 G A
Chr1 18774683 A G
Chr1 18774689 G A
Chr1 18774691 G A
Chr1 18774695 C A
Chr1 18774701 A G
Chr1 18774707 G A
Chr1 18774717 A G
Chr1 18774719 C G
Chr1 18774745 A G
Chr1 18774749 A G
Chr1 18774759 G A
Chr1 18774765 A G
Chr1 18774773 G A
Chr1 18774787 G A
Chr1 18774795 G A
Chr1 18774801 G A
Chr1 18774803 A G
Chr1 18774831 G A
Chr1 18774839 G A
Chr1 18774843 G A
Chr1 18774855 G A
Chr1 18774859 G A
Chr1 18774860 T C
Chr1 18774867 G A
Chr1 18774872 T A
Chr1 18774876 T A
Chr1 18774880 T A
Chr1 18774883 G A
Chr1 18774887 G A
Chr1 18774892 T C
Chr1 18774899 G A
Chr1 18774931 A G
Chr1 18774947 C T
Chr1 18774952 A G
Chr1 18774970 C T
Chr1 18774973 A G
Chr1 18774980 T C
Chr1 18774986 T G
Chr1 18774990 A G
Chr1 18774992 A G
Chr1 18774993 C T
Chr1 18774996 A G
Chr1 18775002 A G
Chr1 18775019 A G
Chr1 18775022 T C
Chr1 18775026 T C
Chr1 18775049 T C
Chr1 18775072 T C
Chr1 18775699 C T
Chr1 18775730 T C
Chr1 18775735 C T
Chr1 18775797 A C
Chr1 18775847 C T
Chr1 18775889 A C
Chr1 18775982 T C
Chr1 18775998 A G
Chr1 18776009 C T
Chr1 18776111 A G
Chr1 18776376 A T
Chr1 18776455 C T
Chr1 18776467 T C
Chr1 18776473 C A
Chr1 18776491 A C
Chr1 18776510 C T
Chr1 18776523 A T
Chr1 18776553 G A
Chr1 18776578 T G
Chr1 18776766 T C
Chr1 18776774 C T
Chr1 18776894 A G
Chr1 18777044 A G
Chr1 18777138 A T
Chr1 18777463 A G
Chr1 18777645 G T
Chr1 18777775 T C
Chr1 18777793 G T
Chr1 18777950 A T
Chr1 18777979 A G
Chr1 18778049 T C
Chr1 18778061 T A
Chr1 18778119 G A
Chr1 18778321 C T
Chr1 18778439 G A
Chr1 18778682 C T
Chr1 18778830 T A
Chr1 18778914 T G
Chr1 18778976 A G
Chr1 18779053 T C
Chr1 18779055 G A
Chr1 18779122 T G
Chr1 18779185 G A
Chr1 18779216 A G
Chr1 18779300 G A
Chr1 18779428 C T
Chr1 18779468 T C
Chr1 18779490 A G
Chr1 18779493 T C
Chr1 18779505 G A
Chr1 18779716 G A
Chr1 18779740 A G
Chr1 18780258 C T
Chr1 18780346 A T
Chr1 18780450 T C
Chr1 18780454 G A
Chr1 18780470 A G
Chr1 18780482 T G
Chr1 18780498 T G
Chr1 18780504 C T
Chr1 18780945 G A
Chr1 18780963 T C
Chr1 18781146 C T
Chr1 18781343 C T
Chr1 18781381 C T
Chr1 18781475 T C
Chr1 18781479 C T
Chr1 18781484 G A
Chr1 18781492 G A
Chr1 18781513 C T
Chr1 18781541 C T
Chr1 18781561 C A
Chr1 18781563 C G
Chr1 18781566 C T
Chr1 18781625 G A
Chr1 18781657 C T
Chr1 18781665 C T
Chr1 18781688 C T
Chr1 18781733 A C
Chr1 18781771 T C
Chr1 18781796 C T
Chr1 18781843 T C
Chr1 18781863 G A
Chr1 18781928 A G
Chr1 18781958 G A
Chr1 18782115 G A
Chr1 18782318 G A
Chr1 18782565 C A
Chr1 18782676 C T
Chr1 18782729 C T
Chr1 18782766 A G
Chr1 18782804 G C
Chr1 18782812 G A
Chr1 18782925 G C
Chr1 18783138 G A
Chr1 18783248 G A
Chr1 18783269 A G
Chr1 18783317 G A
Chr1 18783345 T A
Chr1 18783354 A G
Chr1 18783409 T C
Chr1 18783605 G T
Chr1 18783628 C T
Chr1 18784034 A T
Chr1 18784065 A T
Chr1 18784995 T A
Chr1 18785002 C T
Chr1 18785024 G A
Chr1 18785036 C T
Chr1 18785146 T C
Chr1 18785158 G A
Chr1 18785220 C G
Chr1 18785453 T A
Chr1 18785494 T C
Chr1 18785503 G A
Chr1 18785510 T A
Chr1 18785532 A T
Chr1 18785559 G A
Chr1 18785572 T C
Chr1 18785592 G A
Chr1 18785645 C G
Chr1 18785676 A G
Chr1 18786135 G A
Chr1 18786485 T A
Chr1 18786629 G A
Chr1 18786668 C T
Chr1 18786758 C T
Chr1 18787140 A C
Chr1 18787433 C A
Chr1 18788304 C T
Chr1 18788373 A G
Chr1 18788561 A T
Chr1 18800001 A G
Chr1 18800118 A G
Chr1 18800311 G C
Chr1 18800358 A G
Chr1 18800361 A G
Chr1 18800412 C G
Chr1 18800509 A C
Chr1 18800534 G A
Chr1 18800760 T C
Chr1 18800872 A G
Chr1 18800914 A C
Chr1 18800954 A G
Chr1 18800976 A G
Chr1 18801562 A G
Chr1 18802662 C T
Chr1 18803204 T G
Chr1 18803396 C G
Chr1 18803528 A G
Chr1 18804469 T G
Chr1 18804475 C G
Chr1 18804490 T A
Chr1 18804630 C T
Chr1 18804724 C T
Chr1 18804743 G A
Chr1 18804800 C T
Chr1 18804810 G A
Chr1 18804890 G A
Chr1 18805009 G A
Chr1 18805018 T C
Chr1 18805022 A G
Chr1 18805039 C T
Chr1 18805080 T C
Chr1 18805128 G A
Chr1 18805204 C T
Chr1 18805336 A G
Chr1 18805394 C T
Chr1 18805401 A C
Chr1 18805406 G A
Chr1 18805410 A T
Chr1 18805574 G A
Chr1 18805625 G A
Chr1 18805629 T C
Chr1 18805822 A G
Chr1 18806282 C T
Chr1 18806650 C G
Chr1 18806710 A G
Chr1 18806725 G A
Chr1 18806726 T C
Chr1 18806735 C T
Chr1 18806741 C T
Chr1 18806757 C T
Chr1 18806758 C T
Chr1 18806798 T G
Chr1 18806843 A G
Chr1 18807155 A G
Chr1 18807247 C A
Chr1 18807267 G A
Chr1 18807319 G C
Chr1 18807324 A C
Chr1 18807433 C T
Chr1 18807524 T C
Chr1 18807548 G A
Chr1 18807551 C T
Chr1 18807678 C T
Chr1 18807732 G A
Chr1 18807750 A C
Chr1 18807751 G T
Chr1 18807753 G T
Chr1 18807906 T A
Chr1 18807931 G A
Chr1 18807971 C T
Chr1 18807979 G A
Chr1 18808065 A T
Chr1 18808095 T C
Chr1 18808246 A G
Chr1 18808250 C T
Chr1 18808472 G T
Chr1 18808756 A T
Chr1 18809174 A C
Chr1 18809232 A G
Chr1 18809263 T C
Chr1 18809282 G A
Chr1 18809436 A G
Chr1 18809528 T A
Chr1 18809529 G A
Chr1 18809566 G A
Chr1 18809602 G A
Chr1 18809615 G C
Chr1 18809638 A G
Chr1 18809661 C T
Chr1 18809688 C T
Chr1 18809696 A C
Chr1 18809891 G A
Chr1 18809897 G A
Chr1 18809898 C T
Chr1 18809946 G C
Chr1 18809949 A G
Chr1 18810044 T C
Chr1 18810061 G A
Chr1 18810100 G A
Chr1 18810109 A G
Chr1 18810120 T G
Chr1 18810341 G A
Chr1 18810401 T C
Chr1 18810411 G A
Chr1 18810502 G A
Chr1 18810506 C T
Chr1 18810570 G A
Chr1 18810881 C T
Chr1 18811085 T C
Chr1 18811115 C T
Chr1 18811143 T A
Chr1 18811201 C T
Chr1 18811302 G A
Chr1 18811370 A G
Chr1 18811443 T A
Chr1 18811509 G A
Chr1 18813834 A G
Chr1 18814223 G A
Chr1 18814575 G A
Chr1 18814932 T C
Chr1 18814946 A G
Chr1 18815100 A G
Chr1 18815363 A C
Chr1 18815372 T C
Chr1 18815577 T A
Chr1 18815605 C T
Chr1 18815770 T G
Chr1 18815879 A T
Chr1 18815948 C T
Chr1 18816213 G A
Chr1 18816255 C A
Chr1 18816357 T A
Chr1 18816607 G A
Chr1 18816627 T A
Chr1 18816788 T C
Chr1 18816971 C T
Chr1 18816995 C T
Chr1 18817073 T A
Chr1 18817133 G C
Chr1 18817280 G A
Chr1 18817591 A G
Chr1 18817667 C T
Chr1 18817869 G A
Chr1 18817904 C T
Chr1 18818087 T C
Chr1 18818120 T C
Chr1 18818179 A T
Chr1 18818311 C T
Chr1 18818348 T C
Chr1 18818359 T A
Chr1 18818500 C T
Chr1 18818504 C T
Chr1 18818848 G A
Chr1 18819123 G A
Chr1 18819127 A G
Chr1 18819144 T C
Chr1 18819214 C T
Chr1 18819261 C T
Chr1 18819267 C A
Chr1 18819296 T C
Chr1 18819301 C T
Chr1 18819330 G A
Chr1 18819393 T C
Chr1 18819396 T C
Chr1 18819490 T C
Chr1 18819493 C T
Chr1 18819590 G A
Chr1 18819687 C T
Chr1 18819756 C T
Chr1 18819771 A C
Chr1 18819838 C T
Chr1 18819840 A G
Chr1 18819864 G A
Chr1 18819866 T C
Chr1 18819868 T C
Chr1 18819874 A G
Chr1 18819928 A G
Chr1 18819959 T C
Chr1 18819979 T A
Chr1 18820086 C T
Chr1 18820271 G C
Chr1 18820328 C G
Chr1 18820568 G C
Chr1 18820667 G C
Chr1 18820748 G T
Chr1 18820785 A C
Chr1 18820964 T C
Chr1 18821478 C T
Chr1 18821534 A G
Chr1 18821745 A G
Chr1 18821856 G A
Chr1 18821968 C T
Chr1 18821993 G T
Chr1 18822096 A G
Chr1 18822166 T A
Chr1 18822204 A G
Chr1 18822242 A G
Chr1 18822243 C T
Chr1 18822930 A C
Chr1 18822935 A C
Chr1 18823208 C T
Chr1 18823211 G A
Chr1 18823246 T G
Chr1 18823249 A G
Chr1 18823252 A C
Chr1 18823253 A G
Chr1 18823254 T A
Chr1 18823258 T A
Chr1 18823259 G C
Chr1 18823264 C T
Chr1 18823265 G T
Chr1 18823266 G C
Chr1 18823269 G T
Chr1 18823273 G T
Chr1 18823275 A T
Chr1 18823279 C A
Chr1 18823280 C A
Chr1 18823286 T A
Chr1 18823291 A G
Chr1 18823292 C G
Chr1 18823293 T G
Chr1 18823294 A G
Chr1 18823295 C G
Chr1 18823296 T A
Chr1 18823901 C G
Chr1 18823923 A T
Chr1 18823971 G A
Chr1 18824145 A C
Chr1 18824344 T C
Chr1 18824566 T C
Chr1 18824950 A C
Chr1 18825309 T C
Chr1 18825457 G A
Chr1 18825693 C T
Chr1 18825890 C T
Chr1 18826038 A G
Chr1 18826065 C T
Chr1 18826120 C T
Chr1 18826130 T C
Chr1 18826329 T C
Chr1 18826352 T C
Chr1 18826455 T C
Chr1 18826494 C T
Chr1 18826647 A G
Chr1 18826685 G A
Chr1 18826724 A G
Chr1 18826790 C T
Chr1 18827384 A G
Chr1 18827625 T C
Chr1 18828162 C T
Chr1 18828188 G A
Chr1 18828197 C T
Chr1 18828198 C G
Chr1 18828206 T C
Chr1 18828226 G C
Chr1 18828265 G A
Chr1 18828344 G A
Chr1 18828361 T C
Chr1 18828471 G A
Chr1 18828492 G A
Chr1 18828508 A G
Chr1 18828520 C A
Chr1 18828530 C A
Chr1 18828590 G A
Chr1 18828605 T C
Chr1 18828609 C T
Chr1 18828684 C T
Chr1 18828839 C T
Chr1 18828863 T A
Chr1 18829093 T C
Chr1 18829248 T A
Chr1 18829326 A G
Chr1 18829343 T C
Chr1 18829406 T C
Chr1 18829573 C T
Chr1 18829786 T C
Chr1 18829959 G A
Chr1 18830097 A T
Chr1 18830105 G A
Chr1 18830168 T C
Chr1 18830477 T C
Chr1 18830505 C T
Chr1 18830654 A G
Chr1 18830848 C T
Chr1 18830872 T C
Chr1 18831098 T C
Chr1 18831122 C T
Chr1 18831515 C A
Chr1 18831639 A G
Chr1 18831802 T C
Chr1 18832150 T C
Chr1 18832284 G A
Chr1 18832419 T C
Chr1 18832535 T C
Chr1 18832785 A G
Chr1 18832865 A G
Chr1 18833138 A G
Chr1 18833341 A G
Chr1 18833369 A G
Chr1 18833718 C T
Chr1 18833901 C T
Chr1 18834065 C A
Chr1 18834077 C T
Chr1 18834119 T G
Chr1 18834292 G A
Chr1 18834342 A G
Chr1 18834376 G A
Chr1 18834417 A C
Chr1 18834447 C T
Chr1 18834483 T C
Chr1 18834525 C T
Chr1 18834554 C T
Chr1 18834599 G T
Chr1 18834770 C T
Chr1 18834799 T C
Chr1 18834826 T C
Chr1 18834828 C T
Chr1 18834869 A G
Chr1 18834898 A C
Chr1 18835068 G A
Chr1 18835176 G A
Chr1 18835232 G A
Chr1 18835261 T G
Chr1 18835342 T C
Chr1 18835400 T C
Chr1 18835429 G T
Chr1 18835546 A G
Chr1 18835553 C A
Chr1 18835636 G A
Chr1 18835717 C T
Chr1 18835729 A G
Chr1 18835731 G A
Chr1 18835835 C T
Chr1 18835857 T A
Chr1 18836038 G A
Chr1 18836071 C T
Chr1 18836272 A G
Chr1 18836329 A C
Chr1 18836364 A G
Chr1 18836409 A G
Chr1 18836442 C T
Chr1 18836481 T C
Chr1 18836496 A G
Chr1 18836500 G A
Chr1 18836513 T C
Chr1 18836522 A G
Chr1 18836587 T G
Chr1 18836731 C T
Chr1 18836783 T C
Chr1 18836855 T C
Chr1 18836976 G A
Chr1 18837055 G A
Chr1 18837090 A G
Chr1 18837108 T C
Chr1 18837162 G A
Chr1 18837177 A G
Chr1 18837235 T G
Chr1 18837256 G A
Chr1 18837278 A G
Chr1 18837531 G T
Chr1 18837602 A G
Chr1 18837694 T A
Chr1 18837800 G A
Chr1 18837858 C A
Chr1 18837909 A G
Chr1 18837953 A C
Chr1 18837975 T C
Chr1 18838073 C T
Chr1 18838126 G A
Chr1 18838209 C T
Chr1 18838227 C T
Chr1 18838297 T G
Chr1 18838365 T C
Chr1 18838560 C G
Chr1 18838721 C T
Chr1 18838725 G A
Chr1 18838794 T C
Chr1 18838803 T G
Chr1 18838858 C T
Chr1 18838949 C T
Chr1 18838950 C T
Chr1 18839264 A G
Chr1 18839318 G A
Chr1 18839356 T C
Chr1 18839456 C T
Chr1 18839459 G C
Chr1 18839569 G A
Chr1 18839590 C A
Chr1 18839613 C T
Chr1 18839615 A G
Chr1 18839647 A G
Chr1 18839667 G T
Chr1 18839678 T C
Chr1 18839680 G T
Chr1 18839729 C T
Chr1 18839844 A G
Chr1 18839868 C T
Chr1 18839878 T C
Chr1 18839880 G A
Chr1 18839911 C T
Chr1 18839915 C T
Chr1 18839918 A G
Chr1 18839928 T C
Chr1 18839943 G A
Chr1 18839956 T C
Chr1 18840031 A C
Chr1 18840217 C T
Chr1 18840267 T C
Chr1 18840454 T C
Chr1 18840508 G A
Chr1 18840517 C A
Chr1 18840542 G C
Chr1 18840709 T C
Chr1 18840711 A C
Chr1 18840752 C G
Chr1 18840756 A G
Chr1 18840776 C A
Chr1 18840809 T C
Chr1 18840900 A G
Chr1 18840958 T C
Chr1 18840963 T A
Chr1 18841226 T C
Chr1 18841559 T A
Chr1 18841765 T G
Chr1 18841787 A G
Chr1 18841798 G A
Chr1 18841830 T C
Chr1 18841893 C T
Chr1 18842221 C T
Chr1 18842562 A G
Chr1 18842714 C T
Chr1 18842725 T C
Chr1 18842757 G A
Chr1 18842798 A C
Chr1 18842830 A G
Chr1 18842999 C A
Chr1 18843021 T C
Chr1 18843071 C T
Chr1 18843076 G A
Chr1 18843082 C T
Chr1 18843124 G A
Chr1 18843135 T C
Chr1 18843192 C T
Chr1 18843194 A G
Chr1 18843195 A G
Chr1 18843196 A T
Chr1 18843231 A G
Chr1 18843253 C A
Chr1 18843288 G T
Chr1 18843348 T C
Chr1 18843376 C G
Chr1 18843500 C T
Chr1 18843503 T C
Chr1 18843539 C T
Chr1 18843640 G A
Chr1 18843657 G A
Chr1 18843673 C A
Chr1 18843691 T C
Chr1 18843692 G A
Chr1 18843696 T C
Chr1 18843701 G A
Chr1 18843711 A G
Chr1 18843723 A G
Chr1 18843725 A G
Chr1 18843779 C T
Chr1 18843796 T C
Chr1 18843799 T C
Chr1 18843804 A G
Chr1 18843813 G A
Chr1 18843820 A T
Chr1 18843831 A C
Chr1 18843915 C G
Chr1 18844039 G A
Chr1 18844043 T C
Chr1 18844184 C T
Chr1 18844198 T C
Chr1 18844211 A G
Chr1 18844212 G A
Chr1 18844218 A G
Chr1 18844320 C G
Chr1 18844346 T C
Chr1 18844422 C T
Chr1 18844519 C T
Chr1 18844523 T C
Chr1 18844592 T G
Chr1 18844774 A G
Chr1 18845182 G A
Chr1 18845229 G C
Chr1 18845250 G A
Chr1 18845437 G A
Chr1 18845581 G A
Chr1 18845612 T C
Chr1 18845633 A G
Chr1 18845946 C G
Chr1 18845988 G T
Chr1 18846111 T A
Chr1 18846398 T C
Chr1 18846414 T C
Chr1 18846431 T C
Chr1 18846469 G A
Chr1 18846512 A G
Chr1 18846523 T G
Chr1 18846710 G A
Chr1 18846724 T C
Chr1 18846741 G A
Chr1 18846826 G A
Chr1 18846916 C A
Chr1 18846928 T C
Chr1 18846973 A G
Chr1 18847065 T A
Chr1 18847081 C G
Chr1 18847127 T C
Chr1 18847231 A G
Chr1 18847280 G A
Chr1 18847505 C T
Chr1 18847506 C A
Chr1 18847536 T C
Chr1 18847566 T C
Chr1 18847589 T C
Chr1 18847625 A G
Chr1 18847642 C G
Chr1 18847645 A G
Chr1 18847655 G T
Chr1 18847847 C T
Chr1 18847859 T A
Chr1 18847927 A G
Chr1 18847948 T C
Chr1 18848007 G A
Chr1 18848052 T C
Chr1 18848092 A G
Chr1 18848133 C T
Chr1 18848149 G A
Chr1 18848263 A G
Chr1 18848323 C T
Chr1 18848409 A G
Chr1 18848440 C T
Chr1 18848457 G A
Chr1 18848478 A G
Chr1 18848636 G C
Chr1 18848775 G A
Chr1 18848880 C T
Chr1 18848892 G A
Chr1 18848907 G A
Chr1 18848948 T G
Chr1 18849014 A G
Chr1 18849023 A G
Chr1 18849131 T C
Chr1 18849240 C T
Chr1 18849422 C A
Chr1 18849460 G A
Chr1 18849527 G A
Chr1 18849598 G A
Chr1 18849612 C T
Chr1 18849665 G A
Chr1 18849692 A T
Chr1 18849791 G A
Chr1 18849795 C T
Chr1 18849802 T C
Chr1 18849966 T C
Chr1 18849971 A T
Chr1 18849995 G T
Chr1 18850014 T C
Chr1 18850030 A C
Chr1 18850034 T A
Chr1 18850098 A C
Chr1 18850163 T C
Chr1 18850226 C T
Chr1 18850405 T C
Chr1 18850421 G A
Chr1 18850440 C T
Chr1 18850485 G T
Chr1 18850519 G A
Chr1 18850633 T C
Chr1 18850664 C T
Chr1 18851003 C T
Chr1 18851035 T C
Chr1 18851045 T C
Chr1 18851115 A G
Chr1 18851163 T C
Chr1 18851186 G A
Chr1 18851275 G A
Chr1 18851276 A G
Chr1 18851283 G T
Chr1 18851296 T C
Chr1 18851419 T C
Chr1 18851482 G A
Chr1 18851514 A G
Chr1 18851627 C A
Chr1 18851685 A G
Chr1 18851702 T A
Chr1 18851857 T A
Chr1 18851882 A G
Chr1 18851921 G C
Chr1 18851971 A G
Chr1 18851989 T C
Chr1 18851991 T C
Chr1 18852138 G A
Chr1 18852211 A G
Chr1 18852241 T C
Chr1 18852292 C T
Chr1 18852353 T C
Chr1 18852354 G A
Chr1 18852504 G A
Chr1 18852674 C T
Chr1 18852676 A G
Chr1 18852703 G T
Chr1 18852741 C A
Chr1 18852758 G A
Chr1 18852795 G A
Chr1 18852829 G A
Chr1 18852925 A T
Chr1 18853044 T A
Chr1 18853058 T C
Chr1 18853208 C G
Chr1 18853224 A C
Chr1 18853250 G A
Chr1 18853304 C T
Chr1 18853306 A T
Chr1 18853519 T C
Chr1 18853525 C G
Chr1 18853527 T C
Chr1 18853533 G A
Chr1 18853574 C T
Chr1 18853626 A G
Chr1 18853636 C T
Chr1 18853777 G A
Chr1 18853829 T C
Chr1 18853836 C T
Chr1 18853840 C T
Chr1 18853883 T C
Chr1 18853904 G A
Chr1 18854017 G A
Chr1 18854111 A G
Chr1 18854224 C T
Chr1 18854229 T C
Chr1 18854267 G C
Chr1 18854321 T C
Chr1 18854343 G A
Chr1 18854387 A G
Chr1 18854425 G A
Chr1 18854440 T C
Chr1 18854461 A G
Chr1 18854527 T C
Chr1 18854531 T C
Chr1 18855804 G A
Chr1 18855840 T C
Chr1 18855845 A G
Chr1 18856029 G A
Chr1 18856035 G A
Chr1 18856041 C A
Chr1 18856042 C A
Chr1 18856094 C T
Chr1 18856142 T C
Chr1 18856155 T C
Chr1 18856171 T A
Chr1 18856223 G A
Chr1 18856264 G A
Chr1 18856414 G A
Chr1 18856481 C T
Chr1 18856703 C T
Chr1 18856708 A C
Chr1 18856736 A G
Chr1 18856781 G A
Chr1 18856996 A G
Chr1 18857068 G A
Chr1 18857099 C T
Chr1 18857216 C T
Chr1 18857247 T C
Chr1 18857343 C T
Chr1 18857386 C T
Chr1 18857534 A G
Chr1 18857563 A G
Chr1 18857716 C T
Chr1 18857742 G C
Chr1 18857826 G T
Chr1 18857875 G C
Chr1 18858183 C T
Chr1 18858194 A G
Chr1 18858203 A G
Chr1 18858263 A T
Chr1 18858289 A G
Chr1 18858317 T A
Chr1 18858525 T C
Chr1 18858532 G A
Chr1 18858627 A G
Chr1 18858647 T G
Chr1 18858656 G A
Chr1 18858687 C T
Chr1 18858693 A G
Chr1 18858749 A G
Chr1 18858778 C T
Chr1 18858783 C A
Chr1 18858789 T G
Chr1 18858799 C T
Chr1 18858803 G A
Chr1 18858810 G A
Chr1 18858815 G A
Chr1 18858827 A G
Chr1 18858880 T C
Chr1 18858952 A G
Chr1 18858966 A G
Chr1 18859092 A G
Chr1 18859095 G T
Chr1 18859207 T A
Chr1 18859334 C G
Chr1 18859381 T A
Chr1 18859391 T C
Chr1 18859435 G A
Chr1 18859556 T C
Chr1 18859653 G A
Chr1 18859716 C G
Chr1 18859799 C T
Chr1 18859989 G A
Chr1 18860009 G A
Chr1 18860081 T C
Chr1 18860086 G T
Chr1 18860091 A G
Chr1 18860154 A G
Chr1 18860172 A G
Chr1 18860264 G T
Chr1 18860317 C G
Chr1 18860331 G A
Chr1 18860401 G A
Chr1 18860477 G A
Chr1 18860536 C T
Chr1 18860563 C A
Chr1 18860608 A G
Chr1 18860618 T C
Chr1 18860677 T C
Chr1 18860683 T A
Chr1 18860738 T C
Chr1 18860739 T C
Chr1 18860754 G A
Chr1 18860758 A G
Chr1 18860826 G C
Chr1 18860843 G A
Chr1 18860903 G A
Chr1 18860933 G A
Chr1 18860977 G A
Chr1 18861242 A T
Chr1 18861286 A T
Chr1 18861292 G T
Chr1 18861361 A G
Chr1 18861497 G A
Chr1 18861573 A T
Chr1 18861574 T A
Chr1 18861641 A G
Chr1 18861739 T G
Chr1 18861763 T C
Chr1 18861886 G A
Chr1 18861917 C T
Chr1 18861920 T C
Chr1 18861945 A G
Chr1 18861959 T C
Chr1 18862026 G A
Chr1 18862028 T A
Chr1 18862103 G A
Chr1 18862203 T C
Chr1 18862204 G T
Chr1 18862243 G A
Chr1 18862276 A G
Chr1 18862277 T C
Chr1 18862283 T C
Chr1 18862388 G A
Chr1 18862418 T C
Chr1 18862429 C T
Chr1 18862573 T C
Chr1 18862594 A G
Chr1 18862649 A G
Chr1 18862683 C T
Chr1 18862688 A G
Chr1 18862727 G C
Chr1 18862854 G A
Chr1 18862910 G A
Chr1 18862937 C T
Chr1 18862981 T C
Chr1 18863077 T C
Chr1 18863142 C T
Chr1 18863159 C T
Chr1 18863287 T C
Chr1 18863310 C T
Chr1 18863437 C T
Chr1 18863509 A G
Chr1 18863513 C T
Chr1 18863579 C T
Chr1 18863705 A T
Chr1 18863781 T C
Chr1 18863813 C T
Chr1 18863872 T C
Chr1 18863916 A G
Chr1 18863947 T C
Chr1 18864031 G A
Chr1 18864079 T A
Chr1 18864155 A G
Chr1 18864247 T C
Chr1 18864292 G A
Chr1 18864551 C T
Chr1 18864672 A G
Chr1 18864680 C A
Chr1 18864728 C T
Chr1 18864796 A G
Chr1 18864997 T C
Chr1 18865038 G T
Chr1 18865048 T C
Chr1 18865124 G A
Chr1 18865129 A G
Chr1 18865216 T C
Chr1 18865253 A C
Chr1 18865369 A C
Chr1 18865372 T C
Chr1 18865491 T C
Chr1 18865540 G T
Chr1 18865584 A G
Chr1 18865662 T C
Chr1 18865676 T C
Chr1 18865714 G A
Chr1 18865735 C T
Chr1 18865945 A G
Chr1 18865989 G A
Chr1 18866212 C T
Chr1 18866221 T C
Chr1 18866257 G A
Chr1 18866276 G A
Chr1 18866293 G T
Chr1 18866318 T C
Chr1 18866340 C T
Chr1 18866360 A T
Chr1 18866392 T G
Chr1 18866447 G T
Chr1 18866543 T C
Chr1 18866715 G A
Chr1 18867081 A G
Chr1 18867252 G A
Chr1 18867282 C T
Chr1 18867432 T A
Chr1 18867434 C A
Chr1 18867437 C T
Chr1 18867465 C T
Chr1 18867546 A G
Chr1 18867752 A G
Chr1 18867849 G A
Chr1 18867966 C A
Chr1 18868051 A G
Chr1 18868205 C T
Chr1 18868233 C T
Chr1 18868253 G A
Chr1 18868294 T C
Chr1 18868374 C T
Chr1 18868439 G A
Chr1 18868445 A G
Chr1 18868457 A G
Chr1 18868463 C T
Chr1 18868568 T G
Chr1 18868643 G C
Chr1 18868744 C T
Chr1 18868796 G A
Chr1 18868814 G A
Chr1 18868919 A G
Chr1 18868945 C A
Chr1 18868950 C T
Chr1 18868955 C T
Chr1 18868959 C T
Chr1 18869124 G A
Chr1 18869404 C G
Chr1 18869557 C G
Chr1 18869712 C T
Chr1 18870393 G A
Chr1 18870447 C G
Chr1 18870483 C T
Chr1 18870490 G C
Chr1 18870523 C A
Chr1 18870533 G A
Chr1 18870611 C T
Chr1 18870623 C A
Chr1 18870695 C T
Chr1 18870999 A G
Chr1 18871005 A G
Chr1 18872512 G T
Chr1 18872828 C A
Chr1 18872871 C T
Chr1 18872886 C T
Chr1 18873087 C T
Chr1 18873114 G A
Chr1 18873201 C T
Chr1 18873418 G A
Chr1 18873462 T C
Chr1 18873684 C T
Chr1 18873727 A G
Chr1 18873902 C A
Chr1 18873988 A T
Chr1 18874037 C T
Chr1 18874046 T C
Chr1 18874102 A G
Chr1 18874114 T C
Chr1 18874247 T G
Chr1 18874359 T C
Chr1 18874370 A G
Chr1 18874458 T C
Chr1 18874486 C T
Chr1 18874520 G A
Chr1 18874617 A G
Chr1 18874767 A T
Chr1 18874875 C T
Chr1 18874889 G T
Chr1 18874914 T C
Chr1 18874947 T C
Chr1 18874951 C T
Chr1 18874966 C T
Chr1 18875052 G T
Chr1 18875070 A G
Chr1 18875083 A G
Chr1 18875157 A G
Chr1 18875183 C T
Chr1 18875190 G A
Chr1 18875193 G A
Chr1 18875505 T G
Chr1 18875688 A T
Chr1 18875689 A C
Chr1 18875705 A C
Chr1 18876619 T G
Chr1 18877230 A G
Chr1 18877341 T A
Chr1 18877794 T C
Chr1 18878003 C T
Chr1 18878038 A T
Chr1 18879284 G A
Chr1 18880208 A G
Chr1 18880443 A C
Chr1 18880575 G A
Chr1 18880594 G A
Chr1 18880624 G A
Chr1 18880630 A G
Chr1 18880635 C T
Chr1 18880642 G A
Chr1 18880670 A G
Chr1 18880695 C T
Chr1 18880733 C T
Chr1 18880762 T C
Chr1 18880786 T C
Chr1 18880799 G A
Chr1 18880838 A G
Chr1 18880872 G A
Chr1 18880930 A C
Chr1 18881143 T A
Chr1 18881201 A G
Chr1 18881246 A T
Chr1 18881310 T A
Chr1 18881405 T A
Chr1 18881407 G T
Chr1 18881955 C T
Chr1 18882068 G A
Chr1 18882131 G A
Chr1 18882226 T G
Chr1 18882259 A G
Chr1 18882290 A G
Chr1 18882435 C T
Chr1 18882441 G A
Chr1 18882643 A T
Chr1 18882654 G A
Chr1 18882701 C G
Chr1 18882734 A G
Chr1 18885075 T G
Chr1 18885131 A G
Chr1 18885307 A C
Chr1 18885431 C T
Chr1 18885481 A G
Chr1 18885579 G A
Chr1 18885706 T C
Chr1 18885734 C T
Chr1 18885758 G A
Chr1 18885806 T C
Chr1 18885839 G A
Chr1 18885869 A C
Chr1 18885877 G A
Chr1 18885888 C A
Chr1 18885899 G A
Chr1 18885902 T C
Chr1 18885935 T G
Chr1 18885943 A G
Chr1 18885969 G A
Chr1 18885997 G C
Chr1 18886014 C T
Chr1 18886026 A G
Chr1 18886029 T C
Chr1 18886061 G A
Chr1 18886072 C T
Chr1 18886086 A G
Chr1 18886095 T C
Chr1 18886188 C T
Chr1 18886251 C T
Chr1 18886309 G A
Chr1 18886329 T C
Chr1 18886471 T C
Chr1 18886490 A G
Chr1 18886514 C A
Chr1 18886542 A C
Chr1 18886569 C T
Chr1 18886646 G T
Chr1 18886676 T G
Chr1 18886703 T A
Chr1 18886784 C T
Chr1 18886828 C A
Chr1 18887193 G A
Chr1 18888010 G A
Chr1 18888173 A T
Chr1 18888252 G A
Chr1 18888997 A C
Chr1 18891336 A G
Chr1 18891681 A G
Chr1 18891682 G C
Chr1 18891938 C T
Chr1 18891992 T A
Chr1 18892336 A T
Chr1 18892862 G C
Chr1 18893835 C G
Chr1 18894038 T G
Chr1 18896683 C T
Chr1 18897020 T C
Chr1 18897553 T A
Chr1 18897746 T A
Chr1 18897763 T G
Chr1 18897820 T C
Chr1 18898047 C T
Chr1 18898181 C A
Chr1 18898609 C T
Chr1 18899067 T C
Chr1 18899117 G T
Chr1 18899225 C T
Chr1 18899347 A G
Chr1 18899515 A G
Chr1 18899606 C T
Chr1 18899817 C A
Chr1 18899859 G A
Chr1 18899903 A G
Chr1 18899906 A G
Chr1 18899911 G A
Chr1 18899987 C T
Chr1 18900073 T C
Chr1 18900118 C T
Chr1 18900227 C T
Chr1 18900268 C T
Chr1 18900295 T C
Chr1 18900300 C T
Chr1 18900322 C T
Chr1 18900342 C T
Chr1 18900471 A G
Chr1 18900641 A C
Chr1 18900648 C T
Chr1 18900799 C T
Chr1 18900823 T C
Chr1 18900853 A T
Chr1 18900922 T C
Chr1 18900923 A G
Chr1 18900936 A T
Chr1 18900954 C T
Chr1 18900970 A G
Chr1 18900972 C A
Chr1 18901253 T A
Chr1 18901647 A C
Chr1 18901772 C T
Chr1 18901787 G T
Chr1 18901840 C T
Chr1 18901853 A G
Chr1 18901874 G A
Chr1 18901881 G A
Chr1 18901899 A G
Chr1 18901902 G A
Chr1 18901913 T G
Chr1 18901923 G T
Chr1 18901939 A G
Chr1 18902937 T C
Chr1 18903408 C T
Chr1 18903446 A G
Chr1 18904313 G A
Chr1 18904376 G T
Chr1 18904999 A C
Chr1 18905716 T A
Chr1 18905741 C A
Chr1 18905783 A G
Chr1 18907319 T C
Chr1 18907831 C T
Chr1 18908396 A G
Chr1 18908398 G A
Chr1 18908542 G A
Chr1 18908626 C G
Chr1 18908628 G A
Chr1 18908637 A T
Chr1 18908646 G C
Chr1 18908672 G A
Chr1 18908895 A C
Chr1 18908911 G A
Chr1 18908935 T C
Chr1 18908941 G A
Chr1 18909363 A G
Chr1 18909436 A G
Chr1 18909481 G A
Chr1 18909647 G A
Chr1 18909666 A G
Chr1 18909689 T C
Chr1 18909740 C A
Chr1 18909936 A G
Chr1 18910059 G A
Chr1 18910241 A G
Chr1 18910265 G A
Chr1 18910413 C T
Chr1 18910415 A G
Chr1 18910491 C T
Chr1 18910506 C T
Chr1 18910507 C G
Chr1 18910609 G A
Chr1 18910688 G T
Chr1 18910715 A T
Chr1 18910761 A G
Chr1 18910786 C A
Chr1 18911035 C T
Chr1 18911232 C G
Chr1 18911285 G A
Chr1 18911329 A C
Chr1 18911436 C A
Chr1 18911796 A G
Chr1 18911935 C T
Chr1 18911968 T C
Chr1 18911998 C T
Chr1 18912406 A G
Chr1 18912512 A G
Chr1 18912694 C T
Chr1 18912701 A T
Chr1 18912839 A G
Chr1 18912957 G T
Chr1 18912989 A G
Chr1 18913014 C T
Chr1 18913015 C T
Chr1 18913036 G C
Chr1 18913444 T C
Chr1 18913469 G A
Chr1 18913480 A G
Chr1 18913490 A C
Chr1 18913491 G A
Chr1 18913825 G C
Chr1 18913878 T C
Chr1 18913901 C T
Chr1 18914041 T C
Chr1 18914290 G A
Chr1 18914427 A G
Chr1 18914449 G A
Chr1 18914718 G A
Chr1 18915241 G A
Chr1 18915362 A G
Chr1 18915456 G A
Chr1 18915482 G A
Chr1 18915522 T C
Chr1 18915530 C T
Chr1 18916138 A G
Chr1 18916503 T C
Chr1 18916539 A G
Chr1 18916675 T G
Chr1 18916970 A G
Chr1 18917042 G T
Chr1 18917152 C A
Chr1 18917479 G A
Chr1 18917730 T C
Chr1 18917752 A G
Chr1 18917884 G T
Chr1 18918102 T G
Chr1 18918275 C T
Chr1 18918397 T C
Chr1 18918598 C G
Chr1 18918632 A T
Chr1 18918673 A G
Chr1 18918727 A T
Chr1 18918848 C T
Chr1 18919078 G A
Chr1 18919249 C A
Chr1 18919251 C T
Chr1 18919311 C T
Chr1 18919321 A G
Chr1 18919418 G A
Chr1 18919435 A C
Chr1 18919559 A G
Chr1 18919562 A C
Chr1 18919573 T C
Chr1 18919581 C T
Chr1 18919590 T C
Chr1 18919591 T C
Chr1 18919667 G A
Chr1 18919714 T C
Chr1 18919810 G A
Chr1 18919886 A T
Chr1 18919954 C T
Chr1 18919957 T C
Chr1 18920160 G A
Chr1 18920573 C A
Chr1 18920731 C T
Chr1 18920757 T C
Chr1 18920831 A G
Chr1 18920836 C T
Chr1 18920869 T C
Chr1 18920912 T C
Chr1 18921055 G A
Chr1 18921204 A G
Chr1 18921207 G A
Chr1 18921394 C T
Chr1 18921496 T C
Chr1 18921753 T C
Chr1 18921931 G A
Chr1 18922001 A G
Chr1 18922035 C T
Chr1 18922177 T C
Chr1 18922254 G A
Chr1 18922282 G A
Chr1 18922283 C T
Chr1 18922421 T C
Chr1 18922443 T C
Chr1 18922674 C T
Chr1 18922778 C T
Chr1 18922812 C A
Chr1 18923048 G A
Chr1 18923058 A G
Chr1 18923134 T C
Chr1 18923480 A G
Chr1 18923723 C T
Chr1 18923825 A G
Chr1 18923860 C T
Chr1 18924017 A G
Chr1 18924038 T C
Chr1 18924163 T C
Chr1 18924194 C G
Chr1 18924788 T C
Chr1 18925029 T A
Chr1 18925227 A G
Chr1 18925663 G A
Chr1 18925907 G A
Chr1 18925917 G A
Chr1 18925937 C T
Chr1 18925944 A G
Chr1 18926119 A G
Chr1 18926209 A G
Chr1 18926214 A T
Chr1 18926716 C T
Chr1 18926762 G A
Chr1 18926820 C T
Chr1 18926827 A G
Chr1 18926830 T C
Chr1 18926909 G A
Chr1 18926971 G A
Chr1 18927132 C G
Chr1 18927195 C T
Chr1 18927281 A G
Chr1 18927630 G A
Chr1 18927660 A G
Chr1 18927668 A G
Chr1 18927876 G A
Chr1 18928225 T C
Chr1 18928328 G A
Chr1 18928401 T C
Chr1 18928431 G C
Chr1 18928681 T C
Chr1 18928703 A C
Chr1 18928726 G A
Chr1 18928748 T C
Chr1 18928771 G A
Chr1 18928817 A G
Chr1 18928827 A G
Chr1 18928893 G A
Chr1 18929039 G A
Chr1 18929175 G A
Chr1 18929743 C T
Chr1 18929978 T C
Chr1 18930031 A C
Chr1 18930206 A G
Chr1 18930273 A G
Chr1 18930670 C T
Chr1 18930678 G T
Chr1 18930696 A G
Chr1 18931152 G A
Chr1 18931153 T C
Chr1 18931220 A G
Chr1 18931307 C G
Chr1 18932546 A C
Chr1 18932611 C T
Chr1 18932677 C T
Chr1 18932868 A G
Chr1 18932901 A G
Chr1 18933078 T A
Chr1 18933355 T C
Chr1 18933395 G A
Chr1 18933403 A G
Chr1 18933490 C A
Chr1 18933618 T C
Chr1 18933782 A G
Chr1 18933829 C T
Chr1 18933929 T C
Chr1 18933981 C T
Chr1 18934154 T C
Chr1 18934201 C A
Chr1 18934220 C T
Chr1 18934282 T C
Chr1 18934285 A G
Chr1 18934415 C T
Chr1 18934494 G A
Chr1 18934574 C A
Chr1 18934600 C T
Chr1 18934601 A G
Chr1 18934603 C T
Chr1 18934611 C T
Chr1 18934612 C T
Chr1 18934621 G A
Chr1 18934627 T C
Chr1 18934708 C A
Chr1 18934727 G A
Chr1 18934738 G A
Chr1 18934768 T C
Chr1 18934814 A C
Chr1 18934889 C T
Chr1 18935184 T C
Chr1 18935251 A G
Chr1 18935297 C T
Chr1 18935317 C T
Chr1 18935348 C T
Chr1 18935393 A T
Chr1 18935558 A G
Chr1 18935712 T C
Chr1 18935963 A G
Chr1 18936038 A C
Chr1 18936040 T C
Chr1 18936192 G A
Chr1 18936434 G A
Chr1 18936435 G C
Chr1 18936543 C T
Chr1 18936570 T C
Chr1 18936586 A G
Chr1 18936591 G A
Chr1 18936648 A G
Chr1 18936816 T C
Chr1 18936833 G A
Chr1 18937198 T C
Chr1 18937629 G A
Chr1 18937953 C T
Chr1 18938079 T G
Chr1 18938141 G A
Chr1 18938191 G A
Chr1 18938217 T C
Chr1 18938484 C T
Chr1 18938562 G A
Chr1 18938586 C A
Chr1 18938597 A G
Chr1 18938690 T A
Chr1 18938744 A C
Chr1 18938765 T C
Chr1 18938800 A G
Chr1 18938808 A C
Chr1 18938812 G A
Chr1 18938833 T A
Chr1 18938868 G A
Chr1 18938928 G T
Chr1 18939299 G A
Chr1 18939467 T C
Chr1 18939541 A G
Chr1 18939570 C T
Chr1 18939612 A G
Chr1 18939628 C T
Chr1 18939636 G A
Chr1 18939692 G A
Chr1 18939718 G C
Chr1 18939764 G A
Chr1 18940055 T G
Chr1 18940200 A G
Chr1 18940248 A G
Chr1 18940251 G A
Chr1 18940283 T C
Chr1 18940307 A G
Chr1 18940497 A G
Chr1 18940498 T C
Chr1 18940500 A G
Chr1 18940556 A G
Chr1 18940588 T G
Chr1 18940628 T C
Chr1 18940685 G A
Chr1 18940829 A G
Chr1 18940856 A T
Chr1 18940876 G T
Chr1 18940878 T C
Chr1 18940936 A T
Chr1 18940939 C A
Chr1 18941574 T C
Chr1 18941705 G T
Chr1 18941799 T C
Chr1 18941833 T C
Chr1 18942240 T C
Chr1 18942277 G A
Chr1 18942570 C T
Chr1 18942679 T C
Chr1 18943165 C T
Chr1 18943567 T G
Chr1 18943584 T A
Chr1 18943935 C T
Chr1 18944234 T C
Chr1 18944741 G T
Chr1 18945712 A G
Chr1 18946183 T C
Chr1 18946292 C T
Chr1 18946361 C T
Chr1 18946461 A G
Chr1 18946516 G C
Chr1 18946518 G C
Chr1 18946520 G C
Chr1 18946522 G C
Chr1 18946524 G C
Chr1 18946526 G C
Chr1 18946606 G T
Chr1 18946853 C T
Chr1 18947025 A G
Chr1 18947095 T C
Chr1 18947360 C T
Chr1 18947370 T C
Chr1 18947444 T C
Chr1 18947572 G T
Chr1 18947768 C T
Chr1 18949188 A G
Chr1 18949375 A G
Chr1 18949722 C G
Chr1 18949740 T C
Chr1 18949837 G T
Chr1 18949882 C A
Chr1 18950121 C A
Chr1 18950155 C T
Chr1 18950165 G C
Chr1 18950181 T C
Chr1 18950363 A G
Chr1 18950384 A G
Chr1 18950476 A G
Chr1 18950628 G T
Chr1 18950643 T C
Chr1 18950662 T C
Chr1 18950746 A G
Chr1 18950782 C T
Chr1 18950898 C T
Chr1 18950989 G A
Chr1 18951076 G A
Chr1 18951167 T A
Chr1 18951181 C T
Chr1 18951209 C T
Chr1 18951258 A G
Chr1 18951352 C T
Chr1 18951380 T C
Chr1 18951435 T C
Chr1 18951469 A T
Chr1 18951544 C T
Chr1 18951550 G A
Chr1 18951593 A T
Chr1 18951618 T C
Chr1 18951653 G A
Chr1 18951663 T C
Chr1 18951729 T C
Chr1 18951828 A G
Chr1 18951872 T C
Chr1 18952011 C T
Chr1 18952029 G A
Chr1 18952075 G A
Chr1 18952102 T G
Chr1 18952164 T C
Chr1 18952217 T C
Chr1 18952282 T C
Chr1 18952374 C T
Chr1 18952393 A G
Chr1 18952404 C T
Chr1 18952425 G A
Chr1 18952443 T C
Chr1 18952468 A G
Chr1 18952485 T C
Chr1 18952527 C T
Chr1 18952871 C T
Chr1 18953090 G A
Chr1 18953279 T C
Chr1 18954037 G A
Chr1 18954174 T C
Chr1 18954204 C A
Chr1 18955046 C T
Chr1 18955343 C T
Chr1 18955463 T C
Chr1 18955757 T C
Chr1 18955952 T C
Chr1 18956221 C T
Chr1 18956569 T C
Chr1 18956838 C T
Chr1 18957264 A G
Chr1 18957338 G A
Chr1 18957405 A T
Chr1 18957554 C T
Chr1 18957774 G C
Chr1 18957808 T G
Chr1 18958657 A T
Chr1 18960127 T G
Chr1 18960224 T C
Chr1 18960656 C T
Chr1 18960664 A G
Chr1 18960668 G A
Chr1 18960988 A G
Chr1 18961363 A G
Chr1 18961530 C A
Chr1 18961910 C T
Chr1 18961959 A G
Chr1 18962576 T C
Chr1 18963032 G T
Chr1 18963229 T C
Chr1 18963509 A T
Chr1 18963924 A T
Chr1 18963929 G A
Chr1 18964451 C A
Chr1 18965311 A T
Chr1 18966577 G A
Chr1 18966585 C T
Chr1 18966599 T C
Chr1 18966675 C T
Chr1 18966923 A G
Chr1 18967295 G A
Chr1 18967464 A G
Chr1 18967726 C T
Chr1 18968078 T A
Chr1 18968337 C T
Chr1 18968345 T G
Chr1 18968593 G A
Chr1 18968791 A G
Chr1 18968929 C T
Chr1 18969001 G A
Chr1 18969031 T A
Chr1 18969049 A G
Chr1 18969059 G A
Chr1 18969165 C T
Chr1 18969207 G A
Chr1 18969457 G A
Chr1 18969460 C A
Chr1 18969518 C T
Chr1 18969560 G A
Chr1 18969572 G A
Chr1 18969619 C T
Chr1 18969888 G A
Chr1 18969916 T C
Chr1 18969955 G A
Chr1 18970008 A C
Chr1 18970078 T C
Chr1 18970170 A G
Chr1 18970184 C T
Chr1 18970201 G C
Chr1 18970256 C T
Chr1 18970443 T C
Chr1 18970537 G C
Chr1 18970578 A T
Chr1 18970698 G C
Chr1 18970818 C T
Chr1 18970989 T C
Chr1 18971028 G A
Chr1 18971046 A G
Chr1 18971056 C T
Chr1 18971089 A G
Chr1 18971115 T C
Chr1 18971204 T A
Chr1 18971286 G A
Chr1 18971318 G C
Chr1 18971388 C T
Chr1 18971448 G C
Chr1 18971466 T C
Chr1 18971486 C T
Chr1 18971681 G A
Chr1 18971683 A G
Chr1 18971854 A G
Chr1 18971864 C G
Chr1 18971983 G A
Chr1 18972003 A G
Chr1 18972072 C T
Chr1 18972126 A G
Chr1 18972443 C A
Chr1 18972482 A G
Chr1 18972577 A C
Chr1 18972700 A C
Chr1 18973008 G A
Chr1 18973134 C T
Chr1 18973168 A G
Chr1 18973215 G C
Chr1 18973301 G A
Chr1 18973370 G T
Chr1 18973607 G A
Chr1 18973786 C T
Chr1 18974051 T C
Chr1 18974105 G C
Chr1 18974125 G A
Chr1 18974172 G A
Chr1 18974201 T C
Chr1 18974275 T C
Chr1 18974338 T C
Chr1 18974390 C T
Chr1 18974592 T C
Chr1 18974600 G A
Chr1 18974664 G A
Chr1 18974667 A G
Chr1 18974673 C T
Chr1 18974701 A G
Chr1 18974706 T C
Chr1 18974740 C T
Chr1 18974825 C T
Chr1 18974937 G C
Chr1 18974945 C T
Chr1 18974954 C T
Chr1 18974964 A G
Chr1 18975520 A C
Chr1 18976322 G C
Chr1 18976323 T C
Chr1 18976406 T C
Chr1 18976445 T C
Chr1 18976521 C T
Chr1 18976565 G A
Chr1 18976757 A T
Chr1 18976772 T G
Chr1 18976794 T C
Chr1 18976800 C T
Chr1 18976807 C T
Chr1 18976811 T A
Chr1 18976835 T C
Chr1 18976870 A G
Chr1 18976948 G A
Chr1 18977183 T C
Chr1 18977283 C T
Chr1 18977351 A C
Chr1 18977477 G A
Chr1 18977773 A G
Chr1 18977917 G A
Chr1 18977967 A G
Chr1 18978122 A G
Chr1 18978259 T C
Chr1 18978393 G A
Chr1 18978930 G A
Chr1 18979331 T C
Chr1 18979354 A G
Chr1 18979416 C T
Chr1 18979451 C T
Chr1 18979614 T C
Chr1 18979654 G A
Chr1 18979665 A G
Chr1 18979674 G A
Chr1 18979700 T C
Chr1 18979730 T C
Chr1 18979861 A G
Chr1 18979864 G A
Chr1 18979919 C A
Chr1 18979952 T C
Chr1 18980011 C T
Chr1 18980274 G A
Chr1 18980279 C G
Chr1 18980379 T C
Chr1 18980506 T C
Chr1 18980540 A G
Chr1 18980562 G A
Chr1 18980609 T C
Chr1 18980619 A G
Chr1 18980663 C T
Chr1 18980750 T C
Chr1 18980788 C G
Chr1 18980847 G A
Chr1 18980862 T A
Chr1 18980894 G A
Chr1 18980939 T C
Chr1 18981040 T A
Chr1 18981050 T A
Chr1 18981070 C A
Chr1 18981095 T C
Chr1 18981126 C T
Chr1 18981215 T C
Chr1 18981222 C A
Chr1 18981260 C T
Chr1 18981279 G A
Chr1 18981284 T C
Chr1 18981351 G A
Chr1 18981416 A G
Chr1 18981458 T C
Chr1 18981624 T C
Chr1 18981807 C T
Chr1 18981840 C T
Chr1 18982035 A C
Chr1 18982143 T C
Chr1 18982314 G A
Chr1 18982385 C T
Chr1 18982510 C A
Chr1 18982550 C T
Chr1 18982568 T C
Chr1 18982596 C A
Chr1 18982600 C T
Chr1 18982635 A T
Chr1 18982842 C T
Chr1 18982952 T C
Chr1 18983112 G T
Chr1 18983217 C A
Chr1 18983400 C A
Chr1 18983435 T C
Chr1 18983522 T C
Chr1 18988594 A T
Chr1 18988595 A C
Chr1 18988598 T C
Chr1 18988599 T C
Chr1 18988615 C A
Chr1 18988760 G A
Chr1 18988768 T C
Chr1 18988846 C A
Chr1 18988854 C T
Chr1 18988874 T C
Chr1 18988875 T A
Chr1 18988949 A G
Chr1 18988961 C T
Chr1 18988974 A G
Chr1 18989082 T C
Chr1 18989118 C G
Chr1 18989189 T C
Chr1 18989269 G A
Chr1 18989333 A T
Chr1 18989365 G C
Chr1 18989376 C T
Chr1 18989455 T C
Chr1 18989493 C G
Chr1 18989494 G T
Chr1 18989567 C T
Chr1 18989576 C T
Chr1 18989604 T C
Chr1 18989635 T C
Chr1 18989643 T C
Chr1 18989676 G A
Chr1 18989716 T C
Chr1 18989719 T G
Chr1 18989727 A G
Chr1 18989750 G A
Chr1 18989809 C A
Chr1 18989810 C T
Chr1 18990199 C G
Chr1 18990346 C T
Chr1 18990356 T C
Chr1 18990364 G A
Chr1 18990375 A G
Chr1 18990482 T C
Chr1 18990517 A T
Chr1 18990670 C A
Chr1 18990774 G T
Chr1 18991202 C A
Chr1 18991239 T G
Chr1 18991576 T C
Chr1 18992647 C T
Chr1 18992904 C A
Chr1 18992948 T A
Chr1 18993375 T C
Chr1 18993622 C G
Chr1 18993648 C T
Chr1 18993716 C T
Chr1 18993750 C T
Chr1 18994069 C G
Chr1 18994124 C T
Chr1 18994370 T C
Chr1 18994489 T C
Chr1 18994499 G A
Chr1 18994510 T C
Chr1 18994575 T A
Chr1 18994576 T C
Chr1 18994579 C T
Chr1 18994656 A G
Chr1 18994660 A G
Chr1 18994681 G A
Chr1 18994744 G A
Chr1 18994860 C A
Chr1 18995748 T C
Chr1 18995838 C T
Chr1 18995887 C T
Chr1 18995956 T C
Chr1 18995988 C T
Chr1 18996131 G T
Chr1 18996158 T G
Chr1 18996219 C T
Chr1 18996485 G A
Chr1 18996550 A G
Chr1 18996623 G A
Chr1 18996876 A G
Chr1 18996887 A C
Chr1 18996955 G A
Chr1 18997018 A C
Chr1 18997125 A G
Chr1 18997173 G A
Chr1 18997267 G T
Chr1 18997295 A G
Chr1 18997735 C T
Chr1 18997785 T C
Chr1 18997923 C T
Chr1 18998093 G A
Chr1 18998204 C T
Chr1 18998226 G A
Chr1 18998345 C T
Chr1 18998449 A G
Chr1 18998563 C A
Chr1 18998591 G A
Chr1 18998604 A G
Chr1 18998613 A C
Chr1 18998665 C T
Chr1 18998672 A G
Chr1 18998685 C T
Chr1 18998777 T C
Chr1 18999101 T A
Chr1 18999138 A G
Chr1 18999374 A G
Chr1 18999476 G A
Chr1 18999505 T C
Chr1 18999565 G A
Chr1 18999693 T C
Chr1 18999706 T C
Chr1 18999735 T C
Chr1 18999794 T C
Chr1 18999818 C T
Chr1 18999993 C T
Chr1 19000025 C G
Chr1 19000093 C T
Chr1 19000213 G A
Chr1 19000217 G A
Chr1 19000261 A G
Chr1 19000572 A C
Chr1 19000819 G A
Chr1 19000869 A T
Chr1 19000894 T C
Chr1 19001006 C T
Chr1 19001014 T C
Chr1 19001055 A G
Chr1 19001215 C T
Chr1 19001256 T C
Chr1 19001287 G A
Chr1 19001410 C T
Chr1 19001473 T C
Chr1 19001493 T A
Chr1 19001597 A G
Chr1 19001672 G A
Chr1 19001696 G A
Chr1 19001722 G A
Chr1 19001767 C T
Chr1 19001814 C T
Chr1 19001820 T C
Chr1 19001835 A G
Chr1 19001844 T C
Chr1 19001848 C T
Chr1 19001885 C T
Chr1 19002002 C T
Chr1 19002006 G A
Chr1 19002071 T C
Chr1 19002181 G T
Chr1 19002253 G A
Chr1 19002403 C A
Chr1 19002739 T C
Chr1 19002912 A G
Chr1 19002926 A G
Chr1 19003075 T C
Chr1 19003145 T G
Chr1 19003167 T A
Chr1 19003169 C A
Chr1 19003229 G A
Chr1 19003846 G A
Chr1 19003947 C A
Chr1 19004124 A C
Chr1 19004266 C T
Chr1 19004456 C T
Chr1 19004556 C G
Chr1 19004708 A G
Chr1 19004945 G A
Chr1 19005037 G C
Chr1 19005135 G A
Chr1 19005145 T A
Chr1 19005186 G A
Chr1 19005187 G A
Chr1 19005205 A G
Chr1 19005224 T C
Chr1 19005548 G A
Chr1 19005594 A G
Chr1 19005616 G T
Chr1 19005664 T C
Chr1 19005669 G A
Chr1 19005683 C A
Chr1 19005695 A G
Chr1 19005813 G A
Chr1 19005814 T A
Chr1 19005815 T C
Chr1 19005903 C A
Chr1 19005921 T C
Chr1 19005922 A G
Chr1 19005933 C G
Chr1 19006176 T C
Chr1 19006183 C T
Chr1 19006229 A G
Chr1 19006238 A C
Chr1 19006241 C G
Chr1 19006264 T C
Chr1 19006265 T C
Chr1 19006267 G C
Chr1 19006272 T C
Chr1 19006310 T C
Chr1 19006342 G T
Chr1 19006376 A G
Chr1 19006388 A G
Chr1 19006396 T C
Chr1 19006535 A C
Chr1 19006577 C T
Chr1 19006590 T C
Chr1 19006639 C A
Chr1 19006703 A G
Chr1 19006708 C A
Chr1 19006717 A G
Chr1 19006790 A G
Chr1 19006794 C T
Chr1 19006802 G A
Chr1 19006971 G A
Chr1 19006994 C A
Chr1 19006996 C A
Chr1 19007048 C T
Chr1 19007073 G A
Chr1 19007124 C T
Chr1 19007143 C T
Chr1 19007187 A G
Chr1 19007213 G A
Chr1 19007264 A G
Chr1 19007305 G A
Chr1 19007393 C A
Chr1 19007396 C G
Chr1 19007413 G C
Chr1 19007435 G A
Chr1 19007518 A G
Chr1 19007564 A G
Chr1 19007569 T C
Chr1 19007612 C T
Chr1 19007649 G A
Chr1 19007654 G A
Chr1 19007655 C A
Chr1 19007706 T C
Chr1 19007735 A G
Chr1 19007736 A C
Chr1 19007746 T C
Chr1 19007801 G A
Chr1 19007812 A C
Chr1 19007815 C T
Chr1 19007842 C G
Chr1 19007846 C T
Chr1 19007852 C T
Chr1 19007969 C T
Chr1 19007976 G A
Chr1 19007980 G A
Chr1 19008000 G A
Chr1 19008003 A G
Chr1 19008006 G A
Chr1 19008025 C T
Chr1 19008102 A G
Chr1 19008154 G A
Chr1 19008205 A G
Chr1 19008260 T A
Chr1 19008272 C T
Chr1 19008314 T C
Chr1 19008399 A G
Chr1 19008404 A G
Chr1 19008417 G A
Chr1 19008431 T C
Chr1 19008587 C T
Chr1 19008619 T C
Chr1 19008637 C T
Chr1 19008677 C T
Chr1 19008712 G A
Chr1 19008772 G T
Chr1 19008799 A G
Chr1 19008940 G C
Chr1 19008984 C T
Chr1 19009051 A G
Chr1 19009071 A G
Chr1 19009145 C T
Chr1 19009203 C T
Chr1 19009224 A G
Chr1 19009254 G A
Chr1 19009262 T C
Chr1 19009275 G A
Chr1 19009326 T G
Chr1 19009357 A G
Chr1 19009358 G A
Chr1 19009365 G A
Chr1 19009389 C G
Chr1 19009398 T C
Chr1 19009463 G A
Chr1 19009476 C T
Chr1 19009902 C T
Chr1 19010041 G T
Chr1 19010063 G A
Chr1 19010260 C T
Chr1 19010271 A G
Chr1 19010281 G A
Chr1 19010298 A T
Chr1 19010333 A T
Chr1 19010700 T C
Chr1 19010748 T C
Chr1 19010760 A G
Chr1 19010764 A G
Chr1 19010795 A G
Chr1 19010805 A G
Chr1 19010829 C T
Chr1 19010941 T C
Chr1 19010952 C T
Chr1 19010985 C T
Chr1 19011030 A G
Chr1 19011032 G A
Chr1 19011039 T C
Chr1 19011067 A C
Chr1 19011097 G A
Chr1 19011149 T C
Chr1 19011178 T C
Chr1 19011225 C G
Chr1 19011295 G A
Chr1 19011315 A C
Chr1 19011330 G A
Chr1 19011351 C T
Chr1 19011398 T C
Chr1 19011429 A C
Chr1 19011442 G T
Chr1 19011444 G A
Chr1 19011489 C A
Chr1 19011510 C T
Chr1 19011663 C T
Chr1 19011687 A G
Chr1 19011772 A G
Chr1 19011794 T C
Chr1 19011838 T C
Chr1 19011844 T C
Chr1 19011877 C T
Chr1 19011896 T C
Chr1 19011940 C T
Chr1 19012094 G A
Chr1 19012115 A T
Chr1 19012155 A T
Chr1 19012239 T C
Chr1 19012268 C T
Chr1 19012301 G T
Chr1 19012302 G T
Chr1 19012342 A G
Chr1 19012349 G A
Chr1 19012393 C T
Chr1 19012436 C T
Chr1 19012499 G A
Chr1 19012630 G A
Chr1 19012767 T A
Chr1 19012839 G A
Chr1 19012903 C T
Chr1 19012911 T C
Chr1 19012953 C A
Chr1 19012978 T C
Chr1 19013057 A G
Chr1 19014014 G T
Chr1 19014048 T C
Chr1 19014079 T C
Chr1 19014122 T G
Chr1 19014265 G T
Chr1 19014352 A G
Chr1 19015259 T C
Chr1 19015266 A C
Chr1 19015838 T C
Chr1 19015890 G A
Chr1 19015940 T A
Chr1 19016705 G A
Chr1 19016724 C G
Chr1 19016788 A G
Chr1 19016920 T G
Chr1 19016922 A G
Chr1 19016931 C T
Chr1 19016938 A C
Chr1 19016947 T G
Chr1 19016956 A G
Chr1 19016987 A G
Chr1 19016992 T C
Chr1 19016998 A G
Chr1 19017035 C T
Chr1 19017050 A G
Chr1 19017055 A T
Chr1 19017084 T C
Chr1 19017100 C A
Chr1 19017101 A T
Chr1 19017103 A G
Chr1 19017127 G T
Chr1 19017147 G A
Chr1 19017149 C T
Chr1 19017168 C T
Chr1 19017179 A G
Chr1 19017182 A G
Chr1 19017214 A C
Chr1 19017215 G A
Chr1 19017232 C T
Chr1 19017238 C T
Chr1 19017275 C T
Chr1 19017276 A G
Chr1 19017291 C T
Chr1 19017292 G C
Chr1 19017304 T A
Chr1 19017318 C T
Chr1 19017328 C T
Chr1 19020220 A C
Chr1 19020229 T A
Chr1 19020243 A G
Chr1 19020273 T C
Chr1 19020284 G T
Chr1 19020306 A G
Chr1 19020315 T C
Chr1 19020328 A T
Chr1 19020371 C T
Chr1 19020473 T C
Chr1 19020589 G A
Chr1 19020648 A C
Chr1 19020663 T C
Chr1 19020672 A G
Chr1 19020680 C T
Chr1 19020684 A G
Chr1 19020698 C A
Chr1 19020795 A G
Chr1 19020797 G T
Chr1 19021399 C A
Chr1 19021453 T A
Chr1 19022102 A C
Chr1 19022906 C T
Chr1 19023290 T G
Chr1 19023320 A G
Chr1 19023554 A T
Chr1 19024537 C G
Chr1 19024787 T C
Chr1 19024985 C A
Chr1 19025967 T C
Chr1 19026143 C T
Chr1 19026173 T C
Chr1 19026320 T G
Chr1 19026323 C T
Chr1 19026440 C T
Chr1 19027492 A G
Chr1 19027753 A T
Chr1 19027808 A G
Chr1 19027828 G A
Chr1 19027904 G A
Chr1 19027991 T C
Chr1 19028116 A T
Chr1 19028350 A G
Chr1 19028380 C T
Chr1 19028503 G A
Chr1 19028531 T G
Chr1 19028693 A T
Chr1 19028734 C A
Chr1 19028735 A T
Chr1 19028800 C T
Chr1 19028910 T C
Chr1 19028981 T A
Chr1 19029081 G A
Chr1 19029091 A G
Chr1 19029108 T C
Chr1 19029249 G A
Chr1 19029367 C A
Chr1 19029645 T C
Chr1 19029649 G C
Chr1 19029827 A G
Chr1 19029979 G A
Chr1 19030313 G A
Chr1 19030344 T C
Chr1 19030423 A G
Chr1 19030468 G A
Chr1 19034059 C T
Chr1 19034119 C T
Chr1 19034165 G A
Chr1 19034279 A G
Chr1 19034319 C T
Chr1 19034678 C T
Chr1 19034722 A T
Chr1 19034729 A G
Chr1 19034897 A G
Chr1 19034981 A G
Chr1 19035115 C T
Chr1 19035284 A T
Chr1 19035571 G A
Chr1 19035642 T G
Chr1 19035740 G A
Chr1 19036046 G A
Chr1 19036146 C T
Chr1 19036209 G A
Chr1 19036320 C G
Chr1 19036519 G A
Chr1 19036622 G A
Chr1 19036686 A C
Chr1 19036893 A G
Chr1 19037069 T C
Chr1 19037105 C G
Chr1 19037122 G C
Chr1 19037525 T C
Chr1 19037618 C T
Chr1 19037739 T G
Chr1 19037807 C T
Chr1 19037912 A T
Chr1 19037937 C A
Chr1 19038069 T C
Chr1 19038200 G A
Chr1 19038286 T C
Chr1 19038310 C T
Chr1 19038506 T C
Chr1 19038846 T C
Chr1 19039078 G A
Chr1 19039164 C T
Chr1 19039207 G A
Chr1 19039275 A G
Chr1 19039572 C T
Chr1 19039603 T A
Chr1 19039609 A G
Chr1 19039622 T A
Chr1 19039646 G C
Chr1 19039692 G T
Chr1 19039811 G A
Chr1 19039872 T C
Chr1 19040061 A G
Chr1 19040072 G A
Chr1 19040174 A G
Chr1 19040223 A T
Chr1 19040247 T C
Chr1 19040399 A G
Chr1 19040471 G T
Chr1 19040519 G C
Chr1 19040620 C T
Chr1 19040806 A C
Chr1 19040887 C T
Chr1 19040892 A C
Chr1 19040993 C A
Chr1 19041258 T C
Chr1 19041281 T C
Chr1 19041316 C T
Chr1 19041393 C T
Chr1 19041481 G A
Chr1 19041539 C T
Chr1 19041570 T A
Chr1 19041637 C T
Chr1 19041638 C T
Chr1 19041649 A G
Chr1 19041657 C T
Chr1 19041769 T G
Chr1 19041786 T C
Chr1 19041835 A G
Chr1 19041901 G A
Chr1 19041929 T C
Chr1 19042231 G A
Chr1 19042239 C T
Chr1 19042253 C T
Chr1 19042282 G A
Chr1 19042474 T C
Chr1 19042490 G A
Chr1 19042697 G A
Chr1 19042778 A G
Chr1 19043093 C T
Chr1 19043097 C T
Chr1 19043153 A G
Chr1 19043325 C T
Chr1 19043368 G A
Chr1 19043403 G A
Chr1 19043453 T C
Chr1 19043551 G A
Chr1 19043560 G A
Chr1 19043649 A G
Chr1 19043773 G C
Chr1 19043811 C T
Chr1 19044004 T C
Chr1 19044081 C T
Chr1 19044188 C G
Chr1 19044217 T C
Chr1 19044276 T C
Chr1 19044531 G A
Chr1 19044551 T C
Chr1 19044558 C T
Chr1 19044589 G A
Chr1 19044645 A C
Chr1 19044741 G A
Chr1 19044764 T C
Chr1 19044819 T G
Chr1 19044847 G A
Chr1 19044866 T C
Chr1 19044976 C T
Chr1 19045017 C T
Chr1 19045162 T A
Chr1 19045251 C A
Chr1 19045326 C G
Chr1 19045379 G A
Chr1 19045448 A C
Chr1 19045760 A T
Chr1 19045856 G A
Chr1 19045861 T C
Chr1 19046481 C T
Chr1 19046499 A G
Chr1 19046597 G A
Chr1 19046717 C T
Chr1 19046938 G A
Chr1 19046960 A C
Chr1 19047040 A G
Chr1 19047094 G A
Chr1 19047327 A G
Chr1 19047332 G A
Chr1 19047567 G A
Chr1 19047757 A G
Chr1 19047877 G C
Chr1 19048084 C T
Chr1 19048097 G A
Chr1 19048177 T G
Chr1 19048419 C T
Chr1 19048634 G T
Chr1 19049663 G A
Chr1 19049894 T C
Chr1 19050058 A G
Chr1 19050101 C T
Chr1 19050128 C T
Chr1 19050421 T C
Chr1 19050502 C T
Chr1 19050527 C T
Chr1 19050596 G A
Chr1 19050605 C T
Chr1 19051055 A G
Chr1 19051093 T C
Chr1 19051431 G A
Chr1 19051514 T G
Chr1 19051516 T C
Chr1 19051607 T C
Chr1 19051635 A G
Chr1 19051658 A G
Chr1 19051688 T C
Chr1 19051716 T A
Chr1 19051786 G A
Chr1 19051827 T C
Chr1 19051887 A C
Chr1 19052091 C T
Chr1 19052526 A T
Chr1 19052645 G T
Chr1 19052706 G A
Chr1 19052795 T G
Chr1 19052858 G A
Chr1 19052872 G A
Chr1 19053094 C T
Chr1 19053209 T A
Chr1 19053317 A C
Chr1 19053350 T C
Chr1 19058700 T C
Chr1 19058941 A G
Chr1 19058965 T C
Chr1 19059070 G C
Chr1 19059125 T A
Chr1 19059215 G A
Chr1 19059307 G A
Chr1 19059429 A T
Chr1 19059444 C T
Chr1 19059446 G A
Chr1 19059558 A G
Chr1 19059591 G A
Chr1 19059857 G A
Chr1 19059923 A C
Chr1 19060106 C T
Chr1 19060278 T C
Chr1 19060902 T G
Chr1 19061034 A G
Chr1 19061104 C T
Chr1 19061157 A G
Chr1 19061396 T C
Chr1 19061525 T C
Chr1 19061655 A G
Chr1 19061806 T A
Chr1 19062174 T C
Chr1 19062227 T G
Chr1 19062256 T G
Chr1 19062257 T C
Chr1 19062367 T C
Chr1 19062550 C T
Chr1 19062599 G A
Chr1 19062703 G A
Chr1 19062754 T C
Chr1 19062791 T G
Chr1 19062929 C T
Chr1 19063056 G T
Chr1 19063112 G A
Chr1 19063177 A G
Chr1 19063346 C A
Chr1 19063348 G C
Chr1 19063572 G A
Chr1 19063608 G A
Chr1 19063639 C A
Chr1 19063757 G A
Chr1 19063782 T C
Chr1 19063826 C T
Chr1 19063859 T C
Chr1 19063873 G A
Chr1 19063892 T C
Chr1 19063898 C T
Chr1 19063915 G A
Chr1 19063963 A G
Chr1 19064087 G A
Chr1 19064140 G A
Chr1 19064210 A G
Chr1 19064511 T A
Chr1 19064657 T A
Chr1 19064674 T G
Chr1 19064914 G A
Chr1 19065149 A G
Chr1 19065251 A T
Chr1 19065373 T C
Chr1 19065461 T C
Chr1 19065495 C T
Chr1 19065542 G A
Chr1 19065588 A G
Chr1 19065616 A G
Chr1 19065784 T C
Chr1 19065820 G A
Chr1 19065916 C T
Chr1 19065941 T A
Chr1 19066033 C A
Chr1 19066116 A G
Chr1 19066370 C T
Chr1 19066822 T C
Chr1 19066949 A G
Chr1 19067063 C T
Chr1 19067172 G A
Chr1 19067217 G A
Chr1 19067226 G A
Chr1 19067256 T C
Chr1 19067330 A C
Chr1 19067464 A T
Chr1 19067485 T C
Chr1 19067667 C T
Chr1 19067674 T C
Chr1 19067788 G A
Chr1 19067897 C A
Chr1 19067948 G A
Chr1 19067992 G A
Chr1 19068069 C A
Chr1 19068114 G A
Chr1 19068282 A G
Chr1 19068323 G A
Chr1 19068390 C T
Chr1 19068784 T C
Chr1 19069086 G A
Chr1 19069265 G T
Chr1 19069420 A G
Chr1 19069485 G A
Chr1 19069691 C T
Chr1 19069709 G A
Chr1 19069938 G A
Chr1 19069953 G A
Chr1 19070108 G A
Chr1 19070117 T A
Chr1 19070513 A G
Chr1 19070911 T C
Chr1 19071069 T C
Chr1 19071258 C G
Chr1 19071283 T C
Chr1 19071341 A T
Chr1 19071482 C G
Chr1 19071490 A G
Chr1 19071510 T C
Chr1 19071519 T C
Chr1 19071531 A G
Chr1 19071534 C T
Chr1 19071538 A G
Chr1 19071582 T C
Chr1 19071602 T C
Chr1 19071633 G A
Chr1 19071646 C T
Chr1 19071647 T C
Chr1 19071654 C T
Chr1 19071713 C T
Chr1 19071738 T C
Chr1 19071774 G A
Chr1 19071777 G A
Chr1 19071813 C T
Chr1 19071954 A G
Chr1 19071995 C A
Chr1 19072222 G C
Chr1 19072244 T C
Chr1 19072315 G A
Chr1 19072328 A T
Chr1 19072398 C G
Chr1 19072409 T A
Chr1 19072584 G C
Chr1 19072588 A G
Chr1 19072622 C T
Chr1 19072664 G A
Chr1 19072795 G C
Chr1 19072918 A G
Chr1 19073488 G A
Chr1 19074692 G T
Chr1 19075049 C T
Chr1 19075142 T A
Chr1 19075314 A G
Chr1 19075374 G A
Chr1 19075578 A G
Chr1 19075622 T C
Chr1 19076013 A G
Chr1 19076449 T C
Chr1 19076492 A G
Chr1 19076499 A G
Chr1 19076532 C A
Chr1 19076770 T A
Chr1 19076897 C T
Chr1 19077035 T A
Chr1 19077139 A G
Chr1 19077142 A G
Chr1 19077226 C T
Chr1 19077237 A G
Chr1 19077312 G A
Chr1 19077380 A T
Chr1 19077391 G A
Chr1 19077457 C T
Chr1 19077485 C T
Chr1 19077511 G A
Chr1 19077594 G A
Chr1 19077603 T C
Chr1 19077604 G A
Chr1 19077630 A G
Chr1 19077702 G A
Chr1 19077709 A G
Chr1 19077798 C T
Chr1 19077876 G A
Chr1 19077913 C T
Chr1 19077914 A G
Chr1 19077943 A T
Chr1 19077982 A C
Chr1 19077987 G A
Chr1 19078062 A G
Chr1 19078416 C G
Chr1 19078437 T C
Chr1 19078499 C A
Chr1 19078632 C T
Chr1 19078659 A G
Chr1 19078718 C T
Chr1 19078739 C T
Chr1 19078759 A G
Chr1 19078762 G A
Chr1 19078782 C T
Chr1 19078859 G T
Chr1 19078918 G A
Chr1 19079090 C T
Chr1 19079097 T C
Chr1 19079130 G A
Chr1 19079294 A C
Chr1 19079345 A G
Chr1 19079359 A G
Chr1 19079405 G T
Chr1 19079450 G A
Chr1 19079563 C T
Chr1 19079685 T G
Chr1 19079791 T C
Chr1 19079823 A C
Chr1 19079915 G T
Chr1 19079964 A T
Chr1 19080044 T C
Chr1 19080108 A G
Chr1 19080181 A G
Chr1 19080196 C G
Chr1 19080219 T C
Chr1 19080287 T C
Chr1 19080339 T C
Chr1 19080406 G A
Chr1 19080599 A G
Chr1 19080646 T C
Chr1 19080833 G A
Chr1 19080957 A G
Chr1 19081064 T C
Chr1 19081091 C A
Chr1 19081278 G A
Chr1 19081473 T C
Chr1 19081474 T G
Chr1 19081513 G A
Chr1 19081570 G A
Chr1 19081593 A G
Chr1 19081657 C T
Chr1 19081693 G A
Chr1 19081712 C T
Chr1 19081873 A C
Chr1 19081990 T A
Chr1 19082015 A G
Chr1 19082092 T C
Chr1 19082112 G A
Chr1 19082155 T C
Chr1 19082189 C T
Chr1 19082348 G A
Chr1 19082371 T G
Chr1 19082687 T G
Chr1 19082739 A G
Chr1 19082740 T G
Chr1 19082819 G A
Chr1 19083030 T C
Chr1 19083104 A G
Chr1 19083267 C T
Chr1 19083421 G C
Chr1 19083466 T A
Chr1 19083528 A G
Chr1 19083555 G C
Chr1 19083594 A G
Chr1 19083619 T C
Chr1 19083629 C T
Chr1 19083654 A G
Chr1 19083664 C T
Chr1 19083691 G A
Chr1 19083767 T C
Chr1 19083768 A G
Chr1 19083770 G A
Chr1 19083806 T A
Chr1 19083813 T C
Chr1 19083819 C A
Chr1 19083868 G A
Chr1 19083877 G A
Chr1 19083890 T C
Chr1 19083949 G A
Chr1 19083966 C T
Chr1 19083989 A T
Chr1 19084010 G A
Chr1 19084021 T C
Chr1 19084038 T C
Chr1 19084089 C T
Chr1 19084099 A G
Chr1 19084104 C T
Chr1 19084197 G A
Chr1 19084215 C T
Chr1 19084228 G A
Chr1 19084291 G A
Chr1 19084295 T C
Chr1 19084380 A G
Chr1 19084452 C T
Chr1 19084505 T C
Chr1 19084542 C T
Chr1 19084571 C T
Chr1 19084590 G A
Chr1 19084609 T C
Chr1 19084655 G T
Chr1 19084687 G A
Chr1 19084705 A G
Chr1 19084812 G C
Chr1 19084843 T C
Chr1 19084851 C T
Chr1 19084855 G A
Chr1 19084879 C T
Chr1 19084892 T C
Chr1 19084924 G A
Chr1 19084982 T C
Chr1 19084998 A G
Chr1 19085005 G T
Chr1 19085037 A G
Chr1 19085047 A G
Chr1 19085061 T C
Chr1 19085114 G A
Chr1 19085130 C T
Chr1 19085152 G A
Chr1 19085177 A G
Chr1 19085241 T C
Chr1 19085311 G C
Chr1 19085320 T C
Chr1 19085328 G A
Chr1 19085333 C T
Chr1 19085432 G A
Chr1 19085444 T A
Chr1 19085455 C T
Chr1 19085456 G T
Chr1 19085506 C T
Chr1 19085512 T C
Chr1 19085566 A G
Chr1 19085626 T C
Chr1 19085683 C T
Chr1 19085688 G A
Chr1 19085710 T C
Chr1 19085716 G A
Chr1 19085754 T C
Chr1 19085825 G A
Chr1 19085835 G C
Chr1 19085840 C G
Chr1 19085851 C T
Chr1 19085921 T C
Chr1 19085932 G A
Chr1 19085961 A G
Chr1 19086021 C T
Chr1 19086046 G A
Chr1 19086047 G A
Chr1 19086070 C T
Chr1 19086075 G A
Chr1 19086109 C T
Chr1 19086136 C T
Chr1 19086148 A G
Chr1 19086149 T C
Chr1 19086164 A G
Chr1 19086174 A G
Chr1 19086202 G A
Chr1 19086204 C T
Chr1 19086218 T C
Chr1 19086292 G A
Chr1 19086306 G A
Chr1 19086327 G T
Chr1 19086344 G A
Chr1 19086439 A G
Chr1 19086454 A G
Chr1 19086484 G A
Chr1 19086510 G T
Chr1 19086516 A G
Chr1 19086534 C A
Chr1 19086547 C T
Chr1 19086595 T C
Chr1 19086725 G A
Chr1 19086726 A G
Chr1 19086736 T C
Chr1 19086769 G T
Chr1 19086896 G A
Chr1 19086954 A C
Chr1 19086966 T C
Chr1 19086970 G A
Chr1 19087011 C T
Chr1 19087012 A G
Chr1 19087014 A G
Chr1 19087126 A G
Chr1 19087135 T C
Chr1 19087144 T C
Chr1 19087189 C A
Chr1 19087199 C T
Chr1 19087215 G A
Chr1 19087245 A G
Chr1 19087254 T C
Chr1 19087288 G A
Chr1 19087325 G A
Chr1 19087343 T C
Chr1 19087349 C T
Chr1 19087445 G A
Chr1 19087453 T C
Chr1 19087463 C T
Chr1 19087499 T C
Chr1 19087539 T C
Chr1 19087554 G A
Chr1 19087572 A G
Chr1 19087622 T C
Chr1 19087653 C T
Chr1 19087656 T C
Chr1 19087726 A G
Chr1 19087729 A G
Chr1 19087735 A G
Chr1 19087749 T C
Chr1 19087822 G A
Chr1 19087916 G A
Chr1 19088002 G A
Chr1 19088048 A G
Chr1 19088133 G A
Chr1 19088313 G A
Chr1 19088347 C T
Chr1 19088407 A G
Chr1 19088418 A G
Chr1 19088425 G A
Chr1 19090866 G A
Chr1 19091028 A G
Chr1 19091055 A G
Chr1 19091057 A G
Chr1 19091073 T C
Chr1 19091117 T G
Chr1 19091126 A G
Chr1 19091163 C G
Chr1 19091177 A C
Chr1 19091190 A C
Chr1 19091210 A C
Chr1 19091221 A C
Chr1 19091269 G A
Chr1 19091279 A G
Chr1 19091333 A G
Chr1 19091375 G T
Chr1 19091411 G A
Chr1 19091419 A G
Chr1 19091486 G T
Chr1 19091487 A C
Chr1 19091489 C A
Chr1 19091511 T C
Chr1 19091608 G A
Chr1 19091710 T C
Chr1 19091718 G A
Chr1 19091732 A G
Chr1 19091735 G A
Chr1 19091842 G A
Chr1 19091847 C T
Chr1 19091957 T C
Chr1 19091959 G A
Chr1 19092002 G A
Chr1 19092011 A G
Chr1 19092022 A G
Chr1 19092046 G A
Chr1 19092049 C T
Chr1 19092067 G A
Chr1 19092111 G A
Chr1 19092151 T C
Chr1 19092239 G A
Chr1 19092255 C A
Chr1 19092270 C T
Chr1 19092332 G T
Chr1 19092344 C T
Chr1 19092345 A G
Chr1 19092350 T A
Chr1 19092443 C T
Chr1 19092485 C G
Chr1 19092498 A G
Chr1 19092516 T C
Chr1 19092517 G A
Chr1 19092540 T C
Chr1 19092544 G A
Chr1 19092562 C T
Chr1 19092584 G A
Chr1 19092586 C T
Chr1 19092598 T A
Chr1 19092649 C T
Chr1 19092676 C T
Chr1 19092680 T C
Chr1 19092681 A C
Chr1 19092690 C T
Chr1 19092725 G A
Chr1 19092733 T C
Chr1 19092779 A T
Chr1 19092814 T C
Chr1 19092839 G A
Chr1 19092869 C T
Chr1 19092881 C T
Chr1 19092884 C T
Chr1 19092948 A T
Chr1 19092965 C T
Chr1 19092990 G A
Chr1 19093046 A G
Chr1 19093075 C T
Chr1 19093135 T C
Chr1 19093236 G A
Chr1 19093250 C T
Chr1 19093325 A G
Chr1 19093334 T C
Chr1 19093402 A G
Chr1 19093461 G A
Chr1 19093519 C G
Chr1 19093520 C G
Chr1 19093534 G A
Chr1 19093553 A C
Chr1 19093566 G A
Chr1 19093617 G A
Chr1 19093635 C T
Chr1 19093666 A G
Chr1 19093682 T C
Chr1 19093711 G A
Chr1 19093746 A G
Chr1 19093772 G A
Chr1 19093817 T C
Chr1 19093875 G A
Chr1 19093984 C T
Chr1 19094003 G A
Chr1 19094014 G C
Chr1 19094064 C G
Chr1 19094072 A G
Chr1 19094085 G A
Chr1 19094099 A C
Chr1 19094124 G A
Chr1 19094166 A G
Chr1 19094181 T C
Chr1 19094191 A G
Chr1 19094241 T G
Chr1 19094297 A T
Chr1 19094396 A G
Chr1 19094441 G T
Chr1 19094656 G A
Chr1 19094686 A T
Chr1 19094689 G T
Chr1 19094906 G T
Chr1 19095019 C T
Chr1 19095020 G A
Chr1 19095191 G C
Chr1 19095244 G T
Chr1 19095346 A T
Chr1 19095357 T C
Chr1 19095397 C T
Chr1 19095468 C T
Chr1 19095528 G A
Chr1 19095584 A G
Chr1 19095617 G A
Chr1 19095685 G A
Chr1 19095708 A G
Chr1 19095717 T C
Chr1 19095751 A G
Chr1 19095793 G A
Chr1 19095803 T A
Chr1 19095879 T C
Chr1 19095921 T C
Chr1 19095971 T C
Chr1 19096204 A G
Chr1 19096509 A T
Chr1 19096589 C T
Chr1 19096612 C T
Chr1 19096632 C T
Chr1 19096750 A G
Chr1 19096770 A G
Chr1 19096775 G A
Chr1 19096917 C T
Chr1 19097012 G A
Chr1 19097041 A C
Chr1 19097105 T C
Chr1 19097183 A G
Chr1 19097199 A G
Chr1 19097302 T C
Chr1 19097400 C T
Chr1 19097472 T C
Chr1 19097599 A G
Chr1 19097897 T C
Chr1 19098110 C A
Chr1 19098143 T C
Chr1 19098245 C T
Chr1 19098306 C A
Chr1 19098328 A G
Chr1 19098415 T C
Chr1 19098420 C G
Chr1 19098448 G A
Chr1 19098481 G A
Chr1 19098583 C T
Chr1 19098838 G A
Chr1 19098955 G A
Chr1 19098976 G A
Chr1 19098995 C T
Chr1 19099129 G T
Chr1 19099303 T A
Chr1 19099314 G A
Chr1 19099827 T A
Chr1 19099844 G A
Chr1 19099905 T A
Chr1 19099966 C T
Chr1 19100347 C T
Chr1 19100649 C T
Chr1 19100722 G A
Chr1 19100768 C T
Chr1 19100855 A G
Chr1 19100865 G A
Chr1 19100878 G A
Chr1 19100942 C T
Chr1 19101077 C T
Chr1 19101083 C T
Chr1 19101318 C T
Chr1 19101371 A G
Chr1 19101378 G A
Chr1 19101396 G T
Chr1 19101451 G A
Chr1 19101475 T C
Chr1 19101480 A G
Chr1 19101499 C T
Chr1 19101512 T C
Chr1 19101517 C T
Chr1 19101518 A G
Chr1 19101555 T G
Chr1 19101563 A G
Chr1 19101576 A G
Chr1 19101609 T C
Chr1 19101617 G A
Chr1 19101632 G T
Chr1 19101643 C T
Chr1 19101647 G A
Chr1 19101674 G A
Chr1 19101699 G A
Chr1 19101700 C T
Chr1 19101728 A G
Chr1 19101977 T C
Chr1 19102100 A G
Chr1 19102141 C A
Chr1 19102224 G A
Chr1 19102244 G T
Chr1 19102300 A G
Chr1 19102321 C T
Chr1 19102336 T C
Chr1 19102443 G A
Chr1 19102455 C T
Chr1 19102510 T C
Chr1 19102526 G A
Chr1 19102616 C T
Chr1 19102633 C G
Chr1 19102699 C T
Chr1 19102732 T G
Chr1 19102752 C A
Chr1 19102758 T C
Chr1 19102759 A G
Chr1 19102861 A G
Chr1 19103033 T C
Chr1 19103043 T C
Chr1 19103078 T C
Chr1 19103201 C T
Chr1 19103202 G A
Chr1 19103204 C T
Chr1 19103218 T C
Chr1 19103259 G A
Chr1 19103301 C T
Chr1 19103304 C A
Chr1 19103323 T C
Chr1 19103456 A G
Chr1 19103484 A T
Chr1 19103572 C T
Chr1 19103688 T C
Chr1 19103708 A G
Chr1 19103748 T C
Chr1 19103793 T C
Chr1 19103861 C T
Chr1 19103872 T C
Chr1 19103883 A C
Chr1 19103892 T C
Chr1 19104045 T C
Chr1 19104076 T A
Chr1 19104131 G T
Chr1 19104161 G A
Chr1 19104270 C T
Chr1 19104288 T C
Chr1 19104377 C T
Chr1 19104491 C G
Chr1 19104667 T G
Chr1 19104845 C G
Chr1 19105117 G T
Chr1 19105195 G T
Chr1 19105283 A G
Chr1 19105371 G A
Chr1 19105412 G A
Chr1 19105496 T G
Chr1 19105668 C T
Chr1 19105701 G T
Chr1 19105837 C T
Chr1 19105865 C T
Chr1 19105868 A G
Chr1 19105903 C A
Chr1 19106181 T A
Chr1 19106337 C T
Chr1 19106456 A T
Chr1 19106457 A T
Chr1 19106762 T C
Chr1 19107424 A G
Chr1 19107655 G A
Chr1 19107733 G T
Chr1 19107740 G A
Chr1 19108198 C A
Chr1 19108209 T G
Chr1 19108210 C A
Chr1 19108297 C T
Chr1 19108596 G T
Chr1 19108705 T G
Chr1 19108779 G A
Chr1 19109213 G A
Chr1 19109327 G A
Chr1 19109469 G A
Chr1 19109602 A G
Chr1 19109643 A G
Chr1 19109661 G A
Chr1 19109719 G T
Chr1 19109829 A T
Chr1 19109976 A G
Chr1 19110094 C A
Chr1 19110158 A G
Chr1 19110268 A G
Chr1 19110385 A G
Chr1 19110440 T G
Chr1 19110509 T C
Chr1 19110589 G A
Chr1 19110711 G A
Chr1 19110836 C T
Chr1 19111054 G A
Chr1 19111159 C T
Chr1 19111169 C T
Chr1 19111173 C T
Chr1 19111228 A G
Chr1 19111252 A G
Chr1 19111254 C T
Chr1 19111340 A G
Chr1 19111362 A G
Chr1 19111416 C T
Chr1 19111544 C T
Chr1 19111719 C T
Chr1 19111993 A C
Chr1 19112171 T C
Chr1 19112211 G T
Chr1 19112653 C T
Chr1 19112746 C T
Chr1 19112775 G T
Chr1 19112798 T C
Chr1 19112938 T G
Chr1 19112979 A G
Chr1 19112982 C T
Chr1 19112983 C T
Chr1 19113012 G A
Chr1 19113040 C T
Chr1 19113041 C T
Chr1 19113122 A G
Chr1 19113199 G A
Chr1 19113235 T C
Chr1 19113241 A G
Chr1 19113304 C T
Chr1 19113310 C T
Chr1 19113323 A G
Chr1 19113359 G A
Chr1 19113382 C T
Chr1 19113434 G A
Chr1 19113477 A G
Chr1 19113508 T G
Chr1 19113539 T C
Chr1 19113541 T C
Chr1 19113560 T C
Chr1 19113590 C T
Chr1 19113626 C T
Chr1 19113686 C T
Chr1 19113802 G A
Chr1 19113832 T C
Chr1 19113907 T C
Chr1 19113924 T C
Chr1 19113933 G A
Chr1 19114019 G T
Chr1 19114026 T C
Chr1 19114029 G A
Chr1 19114104 C T
Chr1 19114148 T C
Chr1 19114150 C T
Chr1 19114155 A G
Chr1 19114164 G A
Chr1 19114165 G A
Chr1 19114184 A C
Chr1 19114313 G C
Chr1 19114334 A G
Chr1 19114448 G A
Chr1 19114455 G A
Chr1 19114463 T C
Chr1 19114471 G A
Chr1 19114477 C T
Chr1 19114500 G A
Chr1 19114505 A G
Chr1 19114771 A G
Chr1 19114981 C T
Chr1 19115001 T C
Chr1 19115483 C A
Chr1 19117018 G A
Chr1 19117947 T G
Chr1 19118059 A G
Chr1 19118247 A G
Chr1 19119172 A G
Chr1 19119762 C A
Chr1 19119816 G C
Chr1 19120215 T G
Chr1 19120582 T G
Chr1 19120700 C T
Chr1 19120916 C T
Chr1 19120993 C T
Chr1 19121081 A C
Chr1 19121260 T C
Chr1 19121285 C T
Chr1 19121584 A G
Chr1 19121678 A G
Chr1 19121834 A T
Chr1 19122487 G C
Chr1 19122628 A G
Chr1 19122668 G A
Chr1 19122702 G A
Chr1 19122906 T G
Chr1 19122937 T C
Chr1 19123087 T A
Chr1 19123365 T C
Chr1 19123809 G C
Chr1 19124442 C T
Chr1 19124470 G T
Chr1 19125282 A G
Chr1 19125535 A T
Chr1 19126006 A T
Chr1 19126259 G A
Chr1 19126613 G C
Chr1 19126668 A G
Chr1 19126696 T C
Chr1 19126713 G A
Chr1 19126741 C T
Chr1 19126766 G A
Chr1 19126790 C T
Chr1 19126835 C T
Chr1 19126918 C T
Chr1 19126968 G C
Chr1 19127001 T C
Chr1 19127037 C T
Chr1 19127207 G A
Chr1 19127346 A G
Chr1 19127377 G A
Chr1 19127380 T C
Chr1 19127412 T C
Chr1 19127414 G T
Chr1 19127422 G A
Chr1 19127445 C A
Chr1 19127488 T C
Chr1 19127490 G A
Chr1 19127576 G A
Chr1 19127578 G A
Chr1 19127703 T C
Chr1 19127783 G A
Chr1 19127829 T C
Chr1 19127861 T C
Chr1 19127885 G A
Chr1 19127894 C T
Chr1 19127921 A G
Chr1 19127925 C G
Chr1 19127926 C T
Chr1 19127945 G A
Chr1 19127992 T G
Chr1 19127996 T C
Chr1 19128172 T C
Chr1 19128176 T G
Chr1 19128297 G A
Chr1 19128820 T C
Chr1 19128824 C T
Chr1 19128875 C T
Chr1 19128930 C T
Chr1 19128948 G A
Chr1 19129005 T C
Chr1 19129023 A G
Chr1 19129069 C T
Chr1 19129307 A G
Chr1 19129368 T C
Chr1 19129372 G A
Chr1 19129400 G A
Chr1 19129439 C T
Chr1 19129484 C T
Chr1 19129510 C T
Chr1 19129607 T C
Chr1 19129711 T C
Chr1 19129718 T C
Chr1 19129744 C T
Chr1 19129812 C T
Chr1 19129829 C T
Chr1 19129920 A C
Chr1 19130005 C G
Chr1 19130008 A G
Chr1 19130021 T C
Chr1 19130611 T G
Chr1 19130679 A G
Chr1 19130716 A G
Chr1 19130723 G A
Chr1 19130893 T C
Chr1 19130993 A G
Chr1 19131179 A T
Chr1 19131185 G A
Chr1 19131412 A G
Chr1 19131475 C T
Chr1 19131691 C G
Chr1 19131714 G A
Chr1 19131762 G A
Chr1 19131767 A C
Chr1 19131772 G A
Chr1 19131795 G A
Chr1 19131808 G C
Chr1 19131833 G A
Chr1 19131859 C T
Chr1 19131876 G A
Chr1 19131907 T C
Chr1 19131980 G A
Chr1 19132006 A G
Chr1 19132084 C T
Chr1 19132184 C T
Chr1 19132212 C T
Chr1 19132220 C G
Chr1 19132231 A G
Chr1 19132256 T G
Chr1 19132331 C T
Chr1 19132428 A G
Chr1 19132466 G A
Chr1 19132524 A G
Chr1 19132614 A G
Chr1 19132638 A G
Chr1 19132658 T G
Chr1 19132814 T C
Chr1 19133067 G A
Chr1 19133175 A T
Chr1 19133270 C A
Chr1 19133315 A C
Chr1 19133467 T C
Chr1 19133487 C T
Chr1 19133491 A G
Chr1 19133520 T C
Chr1 19133529 T C
Chr1 19133613 T C
Chr1 19133614 G A
Chr1 19133625 C T
Chr1 19133680 G A
Chr1 19133689 G A
Chr1 19133710 T C
Chr1 19133772 G A
Chr1 19133791 T C
Chr1 19133835 G A
Chr1 19133868 C A
Chr1 19133896 C T
Chr1 19133919 G A
Chr1 19133931 A G
Chr1 19133942 G A
Chr1 19133962 C A
Chr1 19134139 C A
Chr1 19134140 C T
Chr1 19134204 A G
Chr1 19134219 A G
Chr1 19134255 C G
Chr1 19134303 C T
Chr1 19134334 T C
Chr1 19134355 G A
Chr1 19134384 A C
Chr1 19134411 A T
Chr1 19134501 A T
Chr1 19134561 G A
Chr1 19134590 G T
Chr1 19134601 G A
Chr1 19134766 G A
Chr1 19134820 G A
Chr1 19134848 G A
Chr1 19134883 G A
Chr1 19134891 C T
Chr1 19134942 C T
Chr1 19134949 A G
Chr1 19134977 A G
Chr1 19135010 A C
Chr1 19135060 G A
Chr1 19135067 C T
Chr1 19135208 A G
Chr1 19135244 G A
Chr1 19135246 C T
Chr1 19135294 T C
Chr1 19135324 C T
Chr1 19135420 G A
Chr1 19135435 G C
Chr1 19135484 A G
Chr1 19135516 A G
Chr1 19135676 C T
Chr1 19135749 G A
Chr1 19135836 T C
Chr1 19135857 T G
Chr1 19135917 A G
Chr1 19136065 G A
Chr1 19136097 C T
Chr1 19136142 A G
Chr1 19136192 A T
Chr1 19136257 A T
Chr1 19136360 C T
Chr1 19136400 A G
Chr1 19136540 C T
Chr1 19136553 A T
Chr1 19136573 C T
Chr1 19136614 G A
Chr1 19136644 A G
Chr1 19136672 G C
Chr1 19136712 A G
Chr1 19137007 G A
Chr1 19137120 C T
Chr1 19137612 T G
Chr1 19137637 C A
Chr1 19137691 T A
Chr1 19138445 A T
Chr1 19138447 A T
Chr1 19138560 A G
Chr1 19138588 C T
Chr1 19138618 C T
Chr1 19138718 A G
Chr1 19138763 C T
Chr1 19138924 A G
Chr1 19139017 C T
Chr1 19139031 G A
Chr1 19139103 T C
Chr1 19139116 G T
Chr1 19139209 G A
Chr1 19139227 A G
Chr1 19139272 A G
Chr1 19139422 A T
Chr1 19139469 A G
Chr1 19139479 A C
Chr1 19139550 G T
Chr1 19139644 C G
Chr1 19139700 T A
Chr1 19139857 C A
Chr1 19139952 C T
Chr1 19139993 C T
Chr1 19140064 G T
Chr1 19140080 T A
Chr1 19140295 A C
Chr1 19140297 T C
Chr1 19140298 C T
Chr1 19140322 G A
Chr1 19140346 G A
Chr1 19140586 C T
Chr1 19140796 G A
Chr1 19140808 A G
Chr1 19140845 C A
Chr1 19140937 A G
Chr1 19141015 G A
Chr1 19141020 C T
Chr1 19141119 G A
Chr1 19141157 G T
Chr1 19141314 G A
Chr1 19141334 A G
Chr1 19141453 G A
Chr1 19141482 G A
Chr1 19141547 A G
Chr1 19141748 G A
Chr1 19141770 G A
Chr1 19141787 T C
Chr1 19141793 G A
Chr1 19141836 T G
Chr1 19141850 T C
Chr1 19142040 T C
Chr1 19142160 T C
Chr1 19142579 G T
Chr1 19142668 G A
Chr1 19142751 T C
Chr1 19142804 C G
Chr1 19143024 T C
Chr1 19143061 C T
Chr1 19143207 A G
Chr1 19143257 C T
Chr1 19143512 G A
Chr1 19143656 G A
Chr1 19143759 C T
Chr1 19143789 T A
Chr1 19143790 T A
Chr1 19143961 G C
Chr1 19144011 T G
Chr1 19144051 A T
Chr1 19144122 G T
Chr1 19144127 A G
Chr1 19144173 T G
Chr1 19144194 C A
Chr1 19144281 T G
Chr1 19144369 T A
Chr1 19144525 G A
Chr1 19144573 C T
Chr1 19144697 A G
Chr1 19144800 T C
Chr1 19145026 A C
Chr1 19145027 T C
Chr1 19145273 A G
Chr1 19145295 C T
Chr1 19145348 G T
Chr1 19145365 G A
Chr1 19145465 G C
Chr1 19145524 A T
Chr1 19145528 G A
Chr1 19145550 C T
Chr1 19145560 G A
Chr1 19145579 A G
Chr1 19145658 A G
Chr1 19145795 C T
Chr1 19145821 T G
Chr1 19145852 C T
Chr1 19145856 A G
Chr1 19145890 T C
Chr1 19145929 T C
Chr1 19145958 G A
Chr1 19146002 G A
Chr1 19146121 C G
Chr1 19146269 G A
Chr1 19146321 G A
Chr1 19146341 A G
Chr1 19146370 T C
Chr1 19146424 G C
Chr1 19146534 A G
Chr1 19146613 G A
Chr1 19147055 A C
Chr1 19150378 C T
Chr1 19150430 G A
Chr1 19150527 A C
Chr1 19150528 A G
Chr1 19150551 A G
Chr1 19150629 T A
Chr1 19150740 A T
Chr1 19150777 T C
Chr1 19151103 A G
Chr1 19151216 C T
Chr1 19151299 G A
Chr1 19151361 C T
Chr1 19151364 G T
Chr1 19151420 T G
Chr1 19151434 T C
Chr1 19151549 A G
Chr1 19151595 A G
Chr1 19151613 T C
Chr1 19151643 G C
Chr1 19151681 C T
Chr1 19151740 C A
Chr1 19151828 G T
Chr1 19151848 T C
Chr1 19151922 T C
Chr1 19152004 G A
Chr1 19152192 A G
Chr1 19152467 A T
Chr1 19152554 G A
Chr1 19152575 A G
Chr1 19152674 C T
Chr1 19152682 G A
Chr1 19152872 G A
Chr1 19153179 T C
Chr1 19153204 G T
Chr1 19153212 G A
Chr1 19153405 T C
Chr1 19153572 A G
Chr1 19153638 C G
Chr1 19153716 A T
Chr1 19153780 C T
Chr1 19153902 C T
Chr1 19153963 C T
Chr1 19154192 G A
Chr1 19154357 A G
Chr1 19154392 G T
Chr1 19154445 C T
Chr1 19154528 T C
Chr1 19154558 A G
Chr1 19154584 G A
Chr1 19154678 T G
Chr1 19155076 T C
Chr1 19155136 A G
Chr1 19155193 A G
Chr1 19155225 G A
Chr1 19155245 T C
Chr1 19155323 C T
Chr1 19155491 T C
Chr1 19155577 C T
Chr1 19155590 A G
Chr1 19155660 A G
Chr1 19155699 C T
Chr1 19155739 G A
Chr1 19155766 C T
Chr1 19155812 A T
Chr1 19155864 T C
Chr1 19155943 A T
Chr1 19156048 T G
Chr1 19156173 G A
Chr1 19156414 G A
Chr1 19156424 T C
Chr1 19156481 C T
Chr1 19156550 A G
Chr1 19156560 G C
Chr1 19156581 A G
Chr1 19156614 A G
Chr1 19156694 C A
Chr1 19156810 G A
Chr1 19156821 G A
Chr1 19156956 T G
Chr1 19157039 C T
Chr1 19157088 G T
Chr1 19157419 A T
Chr1 19157519 G A
Chr1 19157523 A G
Chr1 19157554 C T
Chr1 19157572 C T
Chr1 19157595 G A
Chr1 19157607 C T
Chr1 19157661 G A
Chr1 19157669 T C
Chr1 19157672 C A
Chr1 19157676 C T
Chr1 19157690 G C
Chr1 19157692 C A
Chr1 19157695 A T
Chr1 19157698 C A
Chr1 19157734 C T
Chr1 19157920 T A
Chr1 19157924 A G
Chr1 19158047 G T
Chr1 19158095 A G
Chr1 19158102 A G
Chr1 19158208 G T
Chr1 19158277 T C
Chr1 19158292 T A
Chr1 19158332 A G
Chr1 19158356 A G
Chr1 19158366 T C
Chr1 19158448 A T
Chr1 19158519 C T
Chr1 19158563 G A
Chr1 19158582 A C
Chr1 19158621 T G
Chr1 19158624 T C
Chr1 19158651 A T
Chr1 19158658 G T
Chr1 19158693 A G
Chr1 19158798 T C
Chr1 19158869 C T
Chr1 19158880 G A
Chr1 19158968 T C
Chr1 19159021 C T
Chr1 19159072 T C
Chr1 19159113 G T
Chr1 19159116 G A
Chr1 19159181 G A
Chr1 19159183 T C
Chr1 19159214 G A
Chr1 19159262 A G
Chr1 19159371 G A
Chr1 19159378 T C
Chr1 19159420 C T
Chr1 19159423 C A
Chr1 19159650 A G
Chr1 19159674 G A
Chr1 19159744 C T
Chr1 19159807 T C
Chr1 19159876 T C
Chr1 19159974 G A
Chr1 19160059 T C
Chr1 19160079 T C
Chr1 19160128 T C
Chr1 19160174 A G
Chr1 19160191 C T
Chr1 19160214 A G
Chr1 19160225 A G
Chr1 19160239 A G
Chr1 19160261 C T
Chr1 19160327 A G
Chr1 19160355 G A
Chr1 19160380 C T
Chr1 19160435 C T
Chr1 19160491 C T
Chr1 19160551 T C
Chr1 19160625 T C
Chr1 19160690 C T
Chr1 19160745 A C
Chr1 19160756 G A
Chr1 19160760 A G
Chr1 19160825 A G
Chr1 19160839 G T
Chr1 19160851 A G
Chr1 19160864 C G
Chr1 19160865 G A
Chr1 19160877 A G
Chr1 19160887 A G
Chr1 19160888 T C
Chr1 19160912 G A
Chr1 19160987 T C
Chr1 19161032 G A
Chr1 19161142 G A
Chr1 19161171 G T
Chr1 19161180 C T
Chr1 19161181 A G
Chr1 19161376 G C
Chr1 19161404 G A
Chr1 19161490 G A
Chr1 19161506 A G
Chr1 19161514 G A
Chr1 19161537 T C
Chr1 19161679 G A
Chr1 19161690 G T
Chr1 19161695 A G
Chr1 19161749 A G
Chr1 19161754 G A
Chr1 19161825 T G
Chr1 19161836 C T
Chr1 19161977 C T
Chr1 19162019 T G
Chr1 19162028 A T
Chr1 19162238 A C
Chr1 19166875 G A
Chr1 19166925 T A
Chr1 19166946 A G
Chr1 19166999 C T
Chr1 19167002 C T
Chr1 19167086 A G
Chr1 19167183 C T
Chr1 19167240 C T
Chr1 19167351 C G
Chr1 19167461 G A
Chr1 19167467 G A
Chr1 19167473 A G
Chr1 19167488 A G
Chr1 19167508 G A
Chr1 19167542 G A
Chr1 19167641 G A
Chr1 19167718 G A
Chr1 19167719 T C
Chr1 19167734 C A
Chr1 19167861 T C
Chr1 19167877 C T
Chr1 19167906 T C
Chr1 19167987 G T
Chr1 19168116 A G
Chr1 19168490 A G
Chr1 19168533 G A
Chr1 19168880 T C
Chr1 19168956 G A
Chr1 19168985 T C
Chr1 19169050 G A
Chr1 19169067 C T
Chr1 19169089 G A
Chr1 19169239 G A
Chr1 19169244 C G
Chr1 19169396 G A
Chr1 19169664 C T
Chr1 19169888 A C
Chr1 19170092 C T
Chr1 19170107 A C
Chr1 19170118 T C
Chr1 19170120 G A
Chr1 19170122 G A
Chr1 19170126 T C
Chr1 19170145 A G
Chr1 19170191 C T
Chr1 19170233 G A
Chr1 19170283 G A
Chr1 19170289 T C
Chr1 19170296 T C
Chr1 19170315 C T
Chr1 19170337 T A
Chr1 19170467 T G
Chr1 19170488 T C
Chr1 19170700 G A
Chr1 19170759 T C
Chr1 19172095 A G
Chr1 19172229 A G
Chr1 19172240 T C
Chr1 19172300 G A
Chr1 19172371 A C
Chr1 19172392 C G
Chr1 19172400 A G
Chr1 19172463 C T
Chr1 19172465 C T
Chr1 19172616 T C
Chr1 19172742 T C
Chr1 19172804 C T
Chr1 19172836 C T
Chr1 19172871 C T
Chr1 19173098 C G
Chr1 19173150 A G
Chr1 19173164 A G
Chr1 19173179 G T
Chr1 19173329 A G
Chr1 19173618 C T
Chr1 19173669 A C
Chr1 19173739 A C
Chr1 19173816 G A
Chr1 19174102 T C
Chr1 19174227 G A
Chr1 19174309 A G
Chr1 19174544 T C
Chr1 19174643 A G
Chr1 19174737 A G
Chr1 19175318 A G
Chr1 19175324 T A
Chr1 19175386 A G
Chr1 19176294 T C
Chr1 19176813 C A
Chr1 19177210 C T
Chr1 19177300 C T
Chr1 19177380 G A
Chr1 19177407 C T
Chr1 19177732 A G
Chr1 19177777 G T
Chr1 19177840 G A
Chr1 19177902 A G
Chr1 19178064 G A
Chr1 19178071 C T
Chr1 19178165 T A
Chr1 19178471 T C
Chr1 19178811 A G
Chr1 19179015 T A
Chr1 19179069 A G
Chr1 19179120 A G
Chr1 19179296 T C
Chr1 19179393 A G
Chr1 19180287 C G
Chr1 19180370 T C
Chr1 19180436 T C
Chr1 19180439 T A
Chr1 19180449 A G
Chr1 19180460 G A
Chr1 19180484 G T
Chr1 19180641 A G
Chr1 19180643 C T
Chr1 19180658 C T
Chr1 19181026 C T
Chr1 19181325 G A
Chr1 19181448 C G
Chr1 19181869 T G
Chr1 19181977 T C
Chr1 19182160 C T
Chr1 19182165 G A
Chr1 19182167 A G
Chr1 19182293 A G
Chr1 19182394 G A
Chr1 19182426 T C
Chr1 19182464 G A
Chr1 19182516 G C
Chr1 19182735 C T
Chr1 19182794 G A
Chr1 19182808 T C
Chr1 19182877 C G
Chr1 19183020 G A
Chr1 19183104 C T
Chr1 19183126 A G
Chr1 19183276 C T
Chr1 19183277 G A
Chr1 19183296 T C
Chr1 19183356 C T
Chr1 19183406 T C
Chr1 19183481 A G
Chr1 19183487 G C
Chr1 19183492 A C
Chr1 19183516 G A
Chr1 19183574 G A
Chr1 19183576 T C
Chr1 19183599 C T
Chr1 19183654 G A
Chr1 19183660 A T
Chr1 19183715 G A
Chr1 19183725 G A
Chr1 19183741 A T
Chr1 19183834 C T
Chr1 19183838 A G
Chr1 19183889 A G
Chr1 19183893 T C
Chr1 19183948 G A
Chr1 19183961 C T
Chr1 19184021 C T
Chr1 19184056 A G
Chr1 19184059 A T
Chr1 19184135 G A
Chr1 19184146 T C
Chr1 19184155 T C
Chr1 19184207 G A
Chr1 19184245 A G
Chr1 19184290 G A
Chr1 19184301 C T
Chr1 19184345 C T
Chr1 19184356 A G
Chr1 19184376 G A
Chr1 19184378 C T
Chr1 19184383 T C
Chr1 19184435 C T
Chr1 19184455 G A
Chr1 19184456 A G
Chr1 19184589 C T
Chr1 19184593 C T
Chr1 19184610 T C
Chr1 19184636 C T
Chr1 19184668 T C
Chr1 19184748 A G
Chr1 19184796 T C
Chr1 19184845 T C
Chr1 19184875 T C
Chr1 19184890 A C
Chr1 19185109 G C
Chr1 19185441 C T
Chr1 19185533 C T
Chr1 19185804 C G
Chr1 19186184 G A
Chr1 19186641 T C
Chr1 19186789 C A
Chr1 19186848 C G
Chr1 19186865 C A
Chr1 19188173 C T
Chr1 19188185 G C
Chr1 19188850 C T
Chr1 19188958 G A
Chr1 19189026 G A
Chr1 19189075 G T
Chr1 19189154 C T
Chr1 19189288 G C
Chr1 19189353 C T
Chr1 19189457 A C
Chr1 19189561 T C
Chr1 19189600 C G
Chr1 19189803 T C
Chr1 19189864 T C
Chr1 19189912 T G
Chr1 19189945 T C
Chr1 19190011 T C
Chr1 19190039 C T
Chr1 19190093 T C
Chr1 19190111 T C
Chr1 19190145 T C
Chr1 19190163 C G
Chr1 19190184 C T
Chr1 19190232 C T
Chr1 19190668 C G
Chr1 19190734 A T
Chr1 19190818 A G
Chr1 19190854 G A
Chr1 19190908 T G
Chr1 19191059 C G
Chr1 19191154 A C
Chr1 19191266 C T
Chr1 19192015 A G
Chr1 19192199 A G
Chr1 19192655 C G
Chr1 19192742 T C
Chr1 19192758 C T
Chr1 19192794 T C
Chr1 19192797 C T
Chr1 19192828 T C
Chr1 19193037 A G
Chr1 19193082 T C
Chr1 19193185 C T
Chr1 19193300 A T
Chr1 19193352 G A
Chr1 19193409 G A
Chr1 19193545 T G
Chr1 19193562 G A
Chr1 19193582 A G
Chr1 19193677 G A
Chr1 19193689 T G
Chr1 19193795 T C
Chr1 19193810 C T
Chr1 19193836 C T
Chr1 19193847 T C
Chr1 19193853 T C
Chr1 19193910 T C
Chr1 19193951 T C
Chr1 19193965 A G
Chr1 19193999 T C
Chr1 19194038 G A
Chr1 19194061 G A
Chr1 19194178 T C
Chr1 19194182 T C
Chr1 19194246 G A
Chr1 19194315 C T
Chr1 19194330 G C
Chr1 19194346 T C
Chr1 19194372 A G
Chr1 19194431 G A
Chr1 19194443 C T
Chr1 19194509 G A
Chr1 19194519 G A
Chr1 19194525 T C
Chr1 19194527 G A
Chr1 19194546 T C
Chr1 19194561 C T
Chr1 19194590 A G
Chr1 19194751 G A
Chr1 19194760 C A
Chr1 19194934 A G
Chr1 19195074 G A
Chr1 19195260 A G
Chr1 19195300 C T
Chr1 19195306 A G
Chr1 19195353 A G
Chr1 19195395 T C
Chr1 19195400 A G
Chr1 19195421 A G
Chr1 19195437 A G
Chr1 19195444 A G
Chr1 19195515 A G
Chr1 19195583 C T
Chr1 19195761 G A
Chr1 19195799 C T
Chr1 19195888 C A
Chr1 19195895 G A
Chr1 19195949 G A
Chr1 19195965 A G
Chr1 19196102 G A
Chr1 19196297 C T
Chr1 19196306 A T
Chr1 19196313 T C
Chr1 19196428 A C
Chr1 19196436 A T
Chr1 19196468 C G
Chr1 19196507 T A
Chr1 19196545 G A
Chr1 19196581 A G
Chr1 19196800 G A
Chr1 19196863 G A
Chr1 19196877 G A
Chr1 19196878 C T
Chr1 19196879 A G
Chr1 19196897 G A
Chr1 19196927 C T
Chr1 19196936 T C
Chr1 19196955 C A
Chr1 19197031 A C
Chr1 19197036 C T
Chr1 19197058 C T
Chr1 19197078 A C
Chr1 19197096 T C
Chr1 19197130 G A
Chr1 19197174 A G
Chr1 19197198 A C
Chr1 19197329 C T
Chr1 19197334 C A
Chr1 19197335 C T
Chr1 19197336 G A
Chr1 19197345 C T
Chr1 19197373 G A
Chr1 19197380 A G
Chr1 19197411 G T
Chr1 19197649 C A
Chr1 19197746 T G
Chr1 19197747 T C
Chr1 19197816 T C
Chr1 19197869 A C
Chr1 19197986 C T
Chr1 19198012 C G
Chr1 19198023 C T
Chr1 19198049 G A
Chr1 19198090 A G
Chr1 19198371 A T
Chr1 19198412 C T
Chr1 19198430 C T
Chr1 19198435 A G
Chr1 19198480 A G
Chr1 19198517 C T
Chr1 19198522 A G
Chr1 19198604 A G
Chr1 19198644 G C
Chr1 19198786 A G
Chr1 19198834 G A
Chr1 19198856 A G
Chr1 19198959 C T
Chr1 19199016 C T
Chr1 19199086 G T
Chr1 19199108 C T
Chr1 19199138 T C
Chr1 19199162 C T
Chr1 19199181 G A
Chr1 19199254 T C
Chr1 19199279 T C
Chr1 19199304 C T
Chr1 19199343 G A
Chr1 19199422 C T
Chr1 19199584 G A
Chr1 19199595 A G
Chr1 19199601 T C
Chr1 19199673 G A
Chr1 19199781 C T
Chr1 19199782 T C
Chr1 19199799 C T
Chr1 19200015 G A
Chr1 19200066 G A
Chr1 19200116 G A
Chr1 19200223 T C
Chr1 19200236 C T
Chr1 19200254 T A
Chr1 19200256 C T
Chr1 19200259 C T
Chr1 19200688 T C
Chr1 19200712 T C
Chr1 19200936 A G
Chr1 19201502 G A
Chr1 19201768 C G
Chr1 19201770 T C
Chr1 19201844 T C
Chr1 19202118 G A
Chr1 19202356 C T
Chr1 19202502 C G
Chr1 19202647 A G
Chr1 19203067 A G
Chr1 19203172 A G
Chr1 19203395 T C
Chr1 19203962 T C
Chr1 19204070 G A
Chr1 19204371 T C
Chr1 19204530 A T
Chr1 19204568 T C
Chr1 19204615 T C
Chr1 19204657 T G
Chr1 19204712 C A
Chr1 19204744 G T
Chr1 19205029 T C
Chr1 19205164 C T
Chr1 19205388 T C
Chr1 19205391 A G
Chr1 19205411 T C
Chr1 19205435 T C
Chr1 19205484 C T
Chr1 19205687 T C
Chr1 19205933 C T
Chr1 19206122 T C
Chr1 19206366 G C
Chr1 19206651 A G
Chr1 19206938 G A
Chr1 19207004 G T
Chr1 19207038 G A
Chr1 19207232 C T
Chr1 19207393 T C
Chr1 19207825 G A
Chr1 19208080 A T
Chr1 19208805 C A
Chr1 19210130 A G
Chr1 19210353 G A
Chr1 19210354 C T
Chr1 19210448 G A
Chr1 19210661 T C
Chr1 19210701 A G
Chr1 19210914 C A
Chr1 19210943 A G
Chr1 19211118 T A
Chr1 19211444 C T
Chr1 19211514 G A
Chr1 19211587 A T
Chr1 19211665 G A
Chr1 19211767 A T
Chr1 19211821 T A
Chr1 19211885 A C
Chr1 19212318 T C
Chr1 19212441 G A
Chr1 19212472 T C
Chr1 19212477 T C
Chr1 19212590 C A
Chr1 19212704 A G
Chr1 19212717 C T
Chr1 19212733 A G
Chr1 19212822 G A
Chr1 19212848 G A
Chr1 19212941 G A
Chr1 19213020 T C
Chr1 19213384 A T
Chr1 19213488 G A
Chr1 19213492 A T
Chr1 19213859 C A
Chr1 19214146 A G
Chr1 19214390 G A
Chr1 19214528 G T
Chr1 19214641 T C
Chr1 19214771 C T
Chr1 19214835 C A
Chr1 19214905 G T
Chr1 19214976 T C
Chr1 19215625 G T
Chr1 19215732 C T
Chr1 19215737 G A
Chr1 19215814 A G
Chr1 19216052 T C
Chr1 19216156 C G
Chr1 19216241 C A
Chr1 19216242 C A
Chr1 19216480 T C
Chr1 19216642 T C
Chr1 19216684 A G
Chr1 19216754 A G
Chr1 19216759 T C
Chr1 19216866 G A
Chr1 19216879 A G
Chr1 19216885 T C
Chr1 19216899 G A
Chr1 19217050 G A
Chr1 19217075 A G
Chr1 19217094 T C
Chr1 19217277 A G
Chr1 19217288 G A
Chr1 19217304 A G
Chr1 19217312 T C
Chr1 19217316 G A
Chr1 19217381 T C
Chr1 19217435 G A
Chr1 19217503 T C
Chr1 19217505 T C
Chr1 19217543 C T
Chr1 19217553 C T
Chr1 19217568 C T
Chr1 19217587 C T
Chr1 19217593 C T
Chr1 19217613 C A
Chr1 19217711 G A
Chr1 19217738 G A
Chr1 19217774 A C
Chr1 19217792 A G
Chr1 19217794 G A
Chr1 19217842 G C
Chr1 19217867 T C
Chr1 19217868 T C
Chr1 19218243 T C
Chr1 19218301 T C
Chr1 19218372 G T
Chr1 19218396 C A
Chr1 19218501 G A
Chr1 19218523 T C
Chr1 19218903 C T
Chr1 19219143 C G
Chr1 19219210 A G
Chr1 19219501 A G
Chr1 19219552 T C
Chr1 19219588 G T
Chr1 19219804 C G
Chr1 19219885 A G
Chr1 19219922 G A
Chr1 19219988 G A
Chr1 19220067 C T
Chr1 19220183 C T
Chr1 19220205 G A
Chr1 19220326 C T
Chr1 19220333 C T
Chr1 19220334 C T
Chr1 19220338 A G
Chr1 19220366 C T
Chr1 19220377 G C
Chr1 19220452 C T
Chr1 19220482 C T
Chr1 19220502 T C
Chr1 19220552 G A
Chr1 19220719 A G
Chr1 19220729 C T
Chr1 19220753 G A
Chr1 19220794 T C
Chr1 19220803 G A
Chr1 19220851 A T
Chr1 19220857 A G
Chr1 19221081 C T
Chr1 19221418 A G
Chr1 19222405 A G
Chr1 19222470 G A
Chr1 19222507 G A
Chr1 19222523 C T
Chr1 19222549 T C
Chr1 19222616 C T
Chr1 19222652 C T
Chr1 19222761 C T
Chr1 19222784 T G
Chr1 19222830 T C
Chr1 19222902 G A
Chr1 19222928 T C
Chr1 19223075 C T
Chr1 19223110 C T
Chr1 19223211 A C
Chr1 19223630 T C
Chr1 19223798 T G
Chr1 19224437 A T
Chr1 19224518 T A
Chr1 19225289 C T
Chr1 19225293 G T
Chr1 19225337 C G
Chr1 19225381 A G
Chr1 19225418 T C
Chr1 19225528 A C
Chr1 19225637 T G
Chr1 19225708 G A
Chr1 19225761 T C
Chr1 19226227 A C
Chr1 19226385 T C
Chr1 19226536 T C
Chr1 19226548 C T
Chr1 19226627 G A
Chr1 19226636 A G
Chr1 19226883 G A
Chr1 19237316 C T
Chr1 19237320 G C
Chr1 19237330 C T
Chr1 19237341 T G
Chr1 19237362 C T
Chr1 19237384 T C
Chr1 19237387 T C
Chr1 19237399 C T
Chr1 19237400 A G
Chr1 19237429 A G
Chr1 19237430 T C
Chr1 19237431 C T
Chr1 19237450 T C
Chr1 19237501 T C
Chr1 19237507 T C
Chr1 19237532 T C
Chr1 19237542 G A
Chr1 19237554 C T
Chr1 19237570 T G
Chr1 19237596 T A
Chr1 19237660 A G
Chr1 19237688 C T
Chr1 19237690 A G
Chr1 19237695 A C
Chr1 19237725 C T
Chr1 19237783 G A
Chr1 19237808 G A
Chr1 19237822 G A
Chr1 19237823 C T
Chr1 19237894 G A
Chr1 19237944 A G
Chr1 19238003 T A
Chr1 19238137 C A
Chr1 19238199 C T
Chr1 19238203 A C
Chr1 19238268 T C
Chr1 19238354 T C
Chr1 19238359 C T
Chr1 19238362 G A
Chr1 19238453 G A
Chr1 19238462 G A
Chr1 19238488 G A
Chr1 19238544 G A
Chr1 19238560 C T
Chr1 19238588 T C
Chr1 19238623 G A
Chr1 19238629 C T
Chr1 19238759 A G
Chr1 19238855 G A
Chr1 19238865 A G
Chr1 19238869 C T
Chr1 19238894 G T
Chr1 19238917 G A
Chr1 19238933 G T
Chr1 19238998 G A
Chr1 19239049 A G
Chr1 19239064 G A
Chr1 19239279 A G
Chr1 19239386 C T
Chr1 19239552 C A
Chr1 19239677 T G
Chr1 19239678 G C
Chr1 19239792 C A
Chr1 19239796 A G
Chr1 19239799 G A
Chr1 19239808 C A
Chr1 19239946 G A
Chr1 19240071 A G
Chr1 19240113 A G
Chr1 19240124 T C
Chr1 19240135 C T
Chr1 19240180 G A
Chr1 19240189 G A
Chr1 19240235 C T
Chr1 19240286 G C
Chr1 19240296 G T
Chr1 19240365 T C
Chr1 19240514 C T
Chr1 19240553 G A
Chr1 19240563 G A
Chr1 19240603 T A
Chr1 19240604 C A
Chr1 19240696 G A
Chr1 19240844 G A
Chr1 19240880 A G
Chr1 19240930 T C
Chr1 19240949 T C
Chr1 19241106 T C
Chr1 19241146 A G
Chr1 19241261 T C
Chr1 19241361 T C
Chr1 19241363 T C
Chr1 19242423 T A
Chr1 19242463 C A
Chr1 19242523 G A
Chr1 19242537 T C
Chr1 19242565 G A
Chr1 19242578 C T
Chr1 19242607 G A
Chr1 19242662 T C
Chr1 19242705 T C
Chr1 19242791 A T
Chr1 19242907 A T
Chr1 19242908 A T
Chr1 19243174 G A
Chr1 19243184 G C
Chr1 19243235 G A
Chr1 19243320 T G
Chr1 19243321 A T
Chr1 19243336 A C
Chr1 19243337 G A
Chr1 19243355 A T
Chr1 19243359 A G
Chr1 19243385 T C
Chr1 19243386 C T
Chr1 19243402 C A
Chr1 19243446 G A
Chr1 19243462 A G
Chr1 19243532 T C
Chr1 19243584 A G
Chr1 19243622 T C
Chr1 19243751 A C
Chr1 19243758 T G
Chr1 19243759 T A
Chr1 19243875 T C
Chr1 19243907 T A
Chr1 19244373 A G
Chr1 19244405 G T
Chr1 19244503 T C
Chr1 19244678 G A
Chr1 19244710 G A
Chr1 19244719 A T
Chr1 19244749 A G
Chr1 19245140 A G
Chr1 19245149 T C
Chr1 19245223 C T
Chr1 19245410 G A
Chr1 19245423 A G
Chr1 19245430 C A
Chr1 19245872 G A
Chr1 19245884 A G
Chr1 19245921 C T
Chr1 19245963 T C
Chr1 19245965 C T
Chr1 19245981 C T
Chr1 19246030 T A
Chr1 19246238 A G
Chr1 19246243 G A
Chr1 19246765 G A
Chr1 19246838 C G
Chr1 19246983 A G
Chr1 19247011 T C
Chr1 19247105 T C
Chr1 19247199 C T
Chr1 19247214 A G
Chr1 19247268 A C
Chr1 19247375 T G
Chr1 19247378 A T
Chr1 19247478 T C
Chr1 19247578 G A
Chr1 19247601 G A
Chr1 19247846 A C
Chr1 19247905 G A
Chr1 19248045 A C
Chr1 19248074 T C
Chr1 19248192 C A
Chr1 19248346 T C
Chr1 19248378 C T
Chr1 19248447 C T
Chr1 19248625 G A
Chr1 19248697 T C
Chr1 19248869 T C
Chr1 19248942 C T
Chr1 19248986 T C
Chr1 19249437 T C
Chr1 19249479 A C
Chr1 19249492 G A
Chr1 19249511 C T
Chr1 19249672 C G
Chr1 19249719 A T
Chr1 19249806 G A
Chr1 19249901 G A
Chr1 19249969 G A
Chr1 19250038 G A
Chr1 19250207 C G
Chr1 19250216 C T
Chr1 19250323 G A
Chr1 19250512 G T
Chr1 19250729 T G
Chr1 19250878 C T
Chr1 19251185 G A
Chr1 19251263 G A
Chr1 19251509 C T
Chr1 19251514 T C
Chr1 19251566 C T
Chr1 19251599 T C
Chr1 19251673 G A
Chr1 19251813 G A
Chr1 19251876 C T
Chr1 19251946 A G
Chr1 19251964 A G
Chr1 19251973 A G
Chr1 19252005 G A
Chr1 19252058 T C
Chr1 19252070 A G
Chr1 19252090 A G
Chr1 19252168 T C
Chr1 19252180 C A
Chr1 19252216 G T
Chr1 19252263 T C
Chr1 19252311 A G
Chr1 19252390 G A
Chr1 19252459 C T
Chr1 19252485 C A
Chr1 19252551 G C
Chr1 19252621 A C
Chr1 19252661 T C
Chr1 19252759 T C
Chr1 19253026 G T
Chr1 19253305 A T
Chr1 19253359 G T
Chr1 19253372 C T
Chr1 19253582 T C
Chr1 19253583 G A
Chr1 19253594 T C
Chr1 19253952 A G
Chr1 19253957 A C
Chr1 19254041 A C
Chr1 19254043 A G
Chr1 19254120 T C
Chr1 19254121 C T
Chr1 19254147 T C
Chr1 19254223 T C
Chr1 19254253 T C
Chr1 19254283 A G
Chr1 19254403 C T
Chr1 19254444 A G
Chr1 19254463 T C
Chr1 19254600 G A
Chr1 19254604 T C
Chr1 19254773 T G
Chr1 19254781 G A
Chr1 19254795 C T
Chr1 19254821 T C
Chr1 19254972 A T
Chr1 19254974 A G
Chr1 19255073 A G
Chr1 19255605 G A
Chr1 19255627 C T
Chr1 19255763 A G
Chr1 19255766 G A
Chr1 19255845 T C
Chr1 19255847 G T
Chr1 19255891 G T
Chr1 19255914 G A
Chr1 19255958 G A
Chr1 19255968 G A
Chr1 19255973 G A
Chr1 19256005 T C
Chr1 19256069 G A
Chr1 19256072 A G
Chr1 19256131 A G
Chr1 19256306 G A
Chr1 19256385 C T
Chr1 19256412 T C
Chr1 19256413 A G
Chr1 19256473 C T
Chr1 19256560 G C
Chr1 19256574 T A
Chr1 19256602 C T
Chr1 19256672 A G
Chr1 19256695 G A
Chr1 19256787 C T
Chr1 19256947 G A
Chr1 19257095 C T
Chr1 19257102 T C
Chr1 19257191 C T
Chr1 19257223 A G
Chr1 19257283 C T
Chr1 19257301 C A
Chr1 19257318 C T
Chr1 19257326 A G
Chr1 19257335 A G
Chr1 19257356 G A
Chr1 19257369 A G
Chr1 19257607 T C
Chr1 19257708 G A
Chr1 19257888 T G
Chr1 19258085 G A
Chr1 19258222 G A
Chr1 19258247 C T
Chr1 19258398 C T
Chr1 19258405 C G
Chr1 19258434 C T
Chr1 19258476 T C
Chr1 19258799 G A
Chr1 19258980 C T
Chr1 19259033 C T
Chr1 19259048 G A
Chr1 19259089 T C
Chr1 19259186 G A
Chr1 19259214 C T
Chr1 19259254 A G
Chr1 19259300 G A
Chr1 19259356 A C
Chr1 19259394 G T
Chr1 19259441 A G
Chr1 19259445 T C
Chr1 19259494 C T
Chr1 19259575 T C
Chr1 19259576 T C
Chr1 19259714 C T
Chr1 19259729 A T
Chr1 19259742 T G
Chr1 19259866 G A
Chr1 19259926 G A
Chr1 19259935 G A
Chr1 19260072 A G
Chr1 19260092 G C
Chr1 19260096 T C
Chr1 19260097 C A
Chr1 19260101 G A
Chr1 19260171 G A
Chr1 19260204 C T
Chr1 19260312 G A
Chr1 19260459 A G
Chr1 19260463 C A
Chr1 19260504 A C
Chr1 19260505 G A
Chr1 19260522 T C
Chr1 19260550 G A
Chr1 19260661 A G
Chr1 19260745 A T
Chr1 19260814 A T
Chr1 19260969 T C
Chr1 19261035 G A
Chr1 19261295 A G
Chr1 19261456 T A
Chr1 19261613 C A
Chr1 19261878 T C
Chr1 19262091 T C
Chr1 19262285 A G
Chr1 19262321 A G
Chr1 19262340 T G
Chr1 19262351 A G
Chr1 19262352 A G
Chr1 19262390 A G
Chr1 19262459 G A
Chr1 19262478 G A
Chr1 19262485 G A
Chr1 19262530 C T
Chr1 19262544 T C
Chr1 19262567 G A
Chr1 19262579 T C
Chr1 19262609 T C
Chr1 19262618 A G
Chr1 19262741 T C
Chr1 19262806 G A
Chr1 19262824 T C
Chr1 19262881 C A
Chr1 19263038 T C
Chr1 19263066 G A
Chr1 19263409 T C
Chr1 19263470 T C
Chr1 19263501 T A
Chr1 19263520 T C
Chr1 19263562 G T
Chr1 19263594 T C
Chr1 19263731 C T
Chr1 19263773 C T
Chr1 19263854 C A
Chr1 19264100 G A
Chr1 19264202 A T
Chr1 19264235 G A
Chr1 19264246 G A
Chr1 19264358 G A
Chr1 19264369 G A
Chr1 19264490 A G
Chr1 19264495 A T
Chr1 19264711 T C
Chr1 19264950 G C
Chr1 19265214 C T
Chr1 19265353 G A
Chr1 19265379 A C
Chr1 19265411 T C
Chr1 19265502 T G
Chr1 19265548 A G
Chr1 19265635 G A
Chr1 19265647 A G
Chr1 19265683 T G
Chr1 19265733 A G
Chr1 19265795 G A
Chr1 19265802 C T
Chr1 19265833 A G
Chr1 19265855 G C
Chr1 19265944 C T
Chr1 19265971 G A
Chr1 19266050 A G
Chr1 19266051 A G
Chr1 19266176 A T
Chr1 19266241 C T
Chr1 19266270 C A
Chr1 19266303 G A
Chr1 19266349 T C
Chr1 19266363 C T
Chr1 19266364 C T
Chr1 19266366 T C
Chr1 19266402 A G
Chr1 19266522 G A
Chr1 19266527 C T
Chr1 19266604 G A
Chr1 19266737 C G
Chr1 19266783 A G
Chr1 19266805 G T
Chr1 19266852 G A
Chr1 19266882 A G
Chr1 19266986 A G
Chr1 19267110 T G
Chr1 19267187 G A
Chr1 19267272 A G
Chr1 19267294 C T
Chr1 19267357 C G
Chr1 19267387 A G
Chr1 19267496 C T
Chr1 19267584 A G
Chr1 19267648 G A
Chr1 19267668 A G
Chr1 19267864 A G
Chr1 19267882 A G
Chr1 19267988 C A
Chr1 19268021 C G
Chr1 19268068 A C
Chr1 19268074 C T
Chr1 19268111 T C
Chr1 19268126 A G
Chr1 19268168 G A
Chr1 19268182 G A
Chr1 19268364 A G
Chr1 19268454 G A
Chr1 19268644 G T
Chr1 19268645 A T
Chr1 19268927 A G
Chr1 19268931 A T
Chr1 19268995 T C
Chr1 19269021 T C
Chr1 19269033 C T
Chr1 19269037 A G
Chr1 19269047 A G
Chr1 19269090 G A
Chr1 19269102 A G
Chr1 19269166 G T
Chr1 19269220 A G
Chr1 19269253 T C
Chr1 19269412 A G
Chr1 19269458 G A
Chr1 19269505 C T
Chr1 19269514 G A
Chr1 19269535 T C
Chr1 19269543 G A
Chr1 19269597 A G
Chr1 19269623 C T
Chr1 19269729 A G
Chr1 19269748 T C
Chr1 19269771 G A
Chr1 19269800 G C
Chr1 19269818 T C
Chr1 19269947 C T
Chr1 19270022 T C
Chr1 19270049 A G
Chr1 19270130 A G
Chr1 19270137 G A
Chr1 19270222 A G
Chr1 19270364 A G
Chr1 19270614 C T
Chr1 19270624 A G
Chr1 19270625 G C
Chr1 19270649 T C
Chr1 19270657 A G
Chr1 19270722 G A
Chr1 19270791 A G
Chr1 19270811 G A
Chr1 19270812 G A
Chr1 19270906 G A
Chr1 19270936 C T
Chr1 19270939 G T
Chr1 19270988 G A
Chr1 19271020 G A
Chr1 19271130 C T
Chr1 19271146 G A
Chr1 19271633 G A
Chr1 19271748 G A
Chr1 19271967 C T
Chr1 19272703 C T
Chr1 19272728 T C
Chr1 19272836 T G
Chr1 19272909 G A
Chr1 19273155 G T
Chr1 19273161 A G
Chr1 19273301 A G
Chr1 19273362 A G
Chr1 19273406 G A
Chr1 19273447 C T
Chr1 19273460 C A
Chr1 19273472 G A
Chr1 19273477 C T
Chr1 19273500 C T
Chr1 19273503 T C
Chr1 19273545 C T
Chr1 19273551 C T
Chr1 19273595 A G
Chr1 19273638 A G
Chr1 19273646 T G
Chr1 19273762 A G
Chr1 19273945 C T
Chr1 19273992 C T
Chr1 19274129 G A
Chr1 19274212 G A
Chr1 19274278 A G
Chr1 19274411 A G
Chr1 19274412 T G
Chr1 19274423 T A
Chr1 19274461 T C
Chr1 19274510 G T
Chr1 19274559 T G
Chr1 19274658 A G
Chr1 19274695 C T
Chr1 19274794 T C
Chr1 19275090 G A
Chr1 19275174 A G
Chr1 19275237 A G
Chr1 19275386 C T
Chr1 19275478 C A
Chr1 19275499 C T
Chr1 19275548 G A
Chr1 19275586 T C
Chr1 19275604 T C
Chr1 19275712 T C
Chr1 19275718 G A
Chr1 19275755 G A
Chr1 19275772 C T
Chr1 19275804 G A
Chr1 19275893 T C
Chr1 19275900 A G
Chr1 19275937 A G
Chr1 19276249 T C
Chr1 19276250 T G
Chr1 19277095 A T
Chr1 19277631 T C
Chr1 19278218 G A
Chr1 19278367 C T
Chr1 19278484 A G
Chr1 19278610 T C
Chr1 19278868 A T
Chr1 19279822 C T
Chr1 19280241 T C
Chr1 19280264 G C
Chr1 19280447 A T
Chr1 19280508 C T
Chr1 19280573 G A
Chr1 19280723 T G
Chr1 19280796 T A
Chr1 19281088 T C
Chr1 19281271 G A
Chr1 19281286 T C
Chr1 19281479 A G
Chr1 19281503 C G
Chr1 19281552 A G
Chr1 19281989 A G
Chr1 19281998 T C
Chr1 19282213 T C
Chr1 19282387 G C
Chr1 19282843 A G
Chr1 19283399 A G
Chr1 19283485 G A
Chr1 19283513 C T
Chr1 19283527 T C
Chr1 19283584 T C
Chr1 19284136 A G
Chr1 19284254 A G
Chr1 19284383 A G
Chr1 19284689 T C
Chr1 19284751 C T
Chr1 19285417 T C
Chr1 19285742 T C
Chr1 19285803 C G
Chr1 19285853 A G
Chr1 19285926 A T
Chr1 19285929 T G
Chr1 19286074 C T
Chr1 19286100 C T
Chr1 19286176 T C
Chr1 19286225 T C
Chr1 19286244 A G
Chr1 19286273 T C
Chr1 19286371 A G
Chr1 19286390 A G
Chr1 19286393 A G
Chr1 19286416 T A
Chr1 19286650 C G
Chr1 19286966 C T
Chr1 19287016 G A
Chr1 19287050 A G
Chr1 19287073 C T
Chr1 19287099 T A
Chr1 19287169 T C
Chr1 19287193 T C
Chr1 19287269 A G
Chr1 19287354 G A
Chr1 19287420 G A
Chr1 19287443 C T
Chr1 19287461 G A
Chr1 19287731 C T
Chr1 19287911 C T
Chr1 19287944 G A
Chr1 19287953 G T
Chr1 19288154 A G
Chr1 19288255 A T
Chr1 19288354 A G
Chr1 19288461 T C
Chr1 19288465 G C
Chr1 19288481 G C
Chr1 19288503 A G
Chr1 19288549 A C
Chr1 19288772 T C
Chr1 19288837 C T
Chr1 19288901 C T
Chr1 19288938 C T
Chr1 19289299 T C
Chr1 19289344 C T
Chr1 19289409 T C
Chr1 19289432 G A
Chr1 19289446 G A
Chr1 19289494 T A
Chr1 19289608 C T
Chr1 19289696 C T
Chr1 19289706 G A
Chr1 19289898 C T
Chr1 19290142 T C
Chr1 19291028 C G
Chr1 19291079 G C
Chr1 19291331 T C
Chr1 19291997 T C
Chr1 19292021 A G
Chr1 19292030 C T
Chr1 19292053 T A
Chr1 19292141 C T
Chr1 19292174 T G
Chr1 19292216 G A
Chr1 19292235 C G
Chr1 19292238 T C
Chr1 19292247 A G
Chr1 19292278 G A
Chr1 19292341 A G
Chr1 19292405 T C
Chr1 19292522 C T
Chr1 19293346 C T
Chr1 19293378 A G
Chr1 19293472 A G
Chr1 19294342 G A
Chr1 19295120 C A
Chr1 19295475 A T
Chr1 19297503 C G
Chr1 19297680 A G
Chr1 19298060 A T
Chr1 19298348 A T
Chr1 19298349 A T
Chr1 19298691 G T
Chr1 19298692 A G
Chr1 19298714 T C
Chr1 19298786 G C
Chr1 19298808 A G
Chr1 19298810 G A
Chr1 19298856 C T
Chr1 19298895 T C
Chr1 19298987 T A
Chr1 19299068 A G
Chr1 19299074 T G
Chr1 19299261 A G
Chr1 19299287 A G
Chr1 19299313 G C
Chr1 19299349 A G
Chr1 19299396 G A
Chr1 19299540 T C
Chr1 19299739 A G
Chr1 19299741 A G
Chr1 19299863 C T
Chr1 19299901 C T
Chr1 19299926 G T
Chr1 19300213 T C
Chr1 19300233 T C
Chr1 19300435 C T
Chr1 19300448 C T
Chr1 19300480 T C
Chr1 19300497 G A
Chr1 19300675 A G
Chr1 19300996 A G
Chr1 19301063 C T
Chr1 19301084 C T
Chr1 19301110 A G
Chr1 19301175 G A
Chr1 19301224 G A
Chr1 19301294 G A
Chr1 19301325 A G
Chr1 19301382 G A
Chr1 19301431 C T
Chr1 19301555 A G
Chr1 19301574 T C
Chr1 19301587 C A
Chr1 19301650 T C
Chr1 19301676 G A
Chr1 19301693 G A
Chr1 19301698 T C
Chr1 19301799 T C
Chr1 19301821 C T
Chr1 19301822 A G
Chr1 19301858 T C
Chr1 19301886 G A
Chr1 19301974 T G
Chr1 19301999 A G
Chr1 19302017 A G
Chr1 19302023 T C
Chr1 19302064 C T
Chr1 19302068 G A
Chr1 19302208 A G
Chr1 19302216 T C
Chr1 19302291 C T
Chr1 19302303 G A
Chr1 19302306 A G
Chr1 19302324 T C
Chr1 19302343 A G
Chr1 19302466 T G
Chr1 19302471 A G
Chr1 19302509 G A
Chr1 19302543 C T
Chr1 19302653 A G
Chr1 19302722 T C
Chr1 19302780 G A
Chr1 19302785 G A
Chr1 19302838 C T
Chr1 19302899 C T
Chr1 19302967 G A
Chr1 19303148 C T
Chr1 19303209 C T
Chr1 19303227 C T
Chr1 19303248 C T
Chr1 19303292 A G
Chr1 19303308 G A
Chr1 19303321 G A
Chr1 19303340 G A
Chr1 19303355 G A
Chr1 19303363 C T
Chr1 19303408 A G
Chr1 19303455 G A
Chr1 19303460 C T
Chr1 19303520 A G
Chr1 19303526 G A
Chr1 19303545 G A
Chr1 19303556 A G
Chr1 19304208 T G
Chr1 19304261 T A
Chr1 19304305 A G
Chr1 19304329 A G
Chr1 19304334 T C
Chr1 19304364 G T
Chr1 19304392 T A
Chr1 19304440 G A
Chr1 19304457 A G
Chr1 19304522 G A
Chr1 19304607 C T
Chr1 19304666 T C
Chr1 19304779 T C
Chr1 19304807 T G
Chr1 19304817 G A
Chr1 19304820 A G
Chr1 19304821 T C
Chr1 19304843 G A
Chr1 19304865 C T
Chr1 19304890 C A
Chr1 19304897 A G
Chr1 19304962 T C
Chr1 19304992 G A
Chr1 19305003 C T
Chr1 19305006 T C
Chr1 19305036 C T
Chr1 19305131 A G
Chr1 19305191 T C
Chr1 19305194 T A
Chr1 19305196 C G
Chr1 19305197 T A
Chr1 19305198 C G
Chr1 19305200 T A
Chr1 19305233 T C
Chr1 19305284 C T
Chr1 19305380 G A
Chr1 19305444 A G
Chr1 19305636 T A
Chr1 19305690 C A
Chr1 19305753 T C
Chr1 19305959 T C
Chr1 19306030 G A
Chr1 19306086 A C
Chr1 19306145 C T
Chr1 19306196 C T
Chr1 19306200 C T
Chr1 19306362 C T
Chr1 19306370 G C
Chr1 19306377 A C
Chr1 19306390 C T
Chr1 19306492 C G
Chr1 19306549 T C
Chr1 19306551 G A
Chr1 19306584 C T
Chr1 19306599 T C
Chr1 19306651 A G
Chr1 19306733 A G
Chr1 19306751 C T
Chr1 19306770 A G
Chr1 19306948 C T
Chr1 19306971 G A
Chr1 19306972 C T
Chr1 19307039 G A
Chr1 19307105 C T
Chr1 19307220 A G
Chr1 19307297 G A
Chr1 19307386 T C
Chr1 19307432 T C
Chr1 19307454 T C
Chr1 19307542 G A
Chr1 19307760 G A
Chr1 19307775 G T
Chr1 19307780 C T
Chr1 19307791 C T
Chr1 19307915 C T
Chr1 19307945 G C
Chr1 19307958 G A
Chr1 19307994 G A
Chr1 19308132 C T
Chr1 19308218 A T
Chr1 19308281 G A
Chr1 19308287 A G
Chr1 19308332 C T
Chr1 19308363 G A
Chr1 19308478 A T
Chr1 19308557 T C
Chr1 19308573 G A
Chr1 19308587 C T
Chr1 19308590 G A
Chr1 19308652 A G
Chr1 19308748 C T
Chr1 19308756 T C
Chr1 19308778 G A
Chr1 19308792 T C
Chr1 19308801 G A
Chr1 19308910 C T
Chr1 19308957 C T
Chr1 19309096 A G
Chr1 19309136 G C
Chr1 19309303 T C
Chr1 19309333 A G
Chr1 19309334 C T
Chr1 19309359 T C
Chr1 19309378 G A
Chr1 19309722 T A
Chr1 19309737 C A
Chr1 19309816 G A
Chr1 19309918 G A
Chr1 19309930 A G
Chr1 19309976 C T
Chr1 19309983 G A
Chr1 19310021 G A
Chr1 19310091 G C
Chr1 19310117 A G
Chr1 19310185 C T
Chr1 19310209 T C
Chr1 19310223 C G
Chr1 19310246 A C
Chr1 19310364 T C
Chr1 19310488 A C
Chr1 19310641 A G
Chr1 19310698 T C
Chr1 19310700 A G
Chr1 19310718 C T
Chr1 19311136 C T
Chr1 19311218 T C
Chr1 19311248 G A
Chr1 19311334 A G
Chr1 19311335 C T
Chr1 19311403 A T
Chr1 19311518 T G
Chr1 19311544 G A
Chr1 19311620 C T
Chr1 19311936 G A
Chr1 19312034 A G
Chr1 19312075 G A
Chr1 19312113 C T
Chr1 19312125 A G
Chr1 19312134 A G
Chr1 19312138 A G
Chr1 19312139 G A
Chr1 19312201 A C
Chr1 19312571 T C
Chr1 19313123 C T
Chr1 19313162 A G
Chr1 19313189 G A
Chr1 19313245 T C
Chr1 19313327 T C
Chr1 19313335 A G
Chr1 19313401 A T
Chr1 19313490 C T
Chr1 19314169 A G
Chr1 19315241 C A
Chr1 19315247 C T
Chr1 19315311 C T
Chr1 19315755 C T
Chr1 19316309 C T
Chr1 19316383 G A
Chr1 19316541 G C
Chr1 19316786 G A
Chr1 19316847 G T
Chr1 19316863 G A
Chr1 19316933 A G
Chr1 19317436 A G
Chr1 19317642 C A
Chr1 19317652 T G
Chr1 19318079 A G
Chr1 19318091 C T
Chr1 19318512 C T
Chr1 19318960 A G
Chr1 19319224 G A
Chr1 19319368 A T
Chr1 19319791 G C
Chr1 19319866 A G
Chr1 19319907 T A
Chr1 19320011 G A
Chr1 19320315 C T
Chr1 19320358 T C
Chr1 19320725 C T
Chr1 19320852 A T
Chr1 19320893 T C
Chr1 19321298 G A
Chr1 19321830 T A
Chr1 19321849 G T
Chr1 19321851 G T
Chr1 19321896 A G
Chr1 19321912 G A
Chr1 19322119 C T
Chr1 19322215 C T
Chr1 19322241 A G
Chr1 19322297 A G
Chr1 19322298 T C
Chr1 19322299 A G
Chr1 19322300 A C
Chr1 19322424 G A
Chr1 19322521 G A
Chr1 19322638 A G
Chr1 19322682 T C
Chr1 19323058 A G
Chr1 19323209 C T
Chr1 19323436 C T
Chr1 19323451 A C
Chr1 19323510 T G
Chr1 19323654 A G
Chr1 19323774 T C
Chr1 19323851 T A
Chr1 19323856 C T
Chr1 19323879 A G
Chr1 19323892 A G
Chr1 19323939 C T
Chr1 19324085 T A
Chr1 19324131 G A
Chr1 19324213 G A
Chr1 19324226 T A
Chr1 19324306 T G
Chr1 19324323 A G
Chr1 19324630 C T
Chr1 19324680 T C
Chr1 19324724 A G
Chr1 19324743 C T
Chr1 19325111 C T
Chr1 19325137 T G
Chr1 19325219 C T
Chr1 19325354 G A
Chr1 19325559 C A
Chr1 19325695 T C
Chr1 19325760 C T
Chr1 19325804 T C
Chr1 19325876 T C
Chr1 19325907 T C
Chr1 19325977 T C
Chr1 19325978 G T
Chr1 19325985 C T
Chr1 19326148 C T
Chr1 19326256 G A
Chr1 19326321 C T
Chr1 19326425 C A
Chr1 19326529 T C
Chr1 19326718 A G
Chr1 19326741 G C
Chr1 19326914 G A
Chr1 19326986 G A
Chr1 19327126 G A
Chr1 19327187 A G
Chr1 19327192 C A
Chr1 19327403 A G
Chr1 19327507 A G
Chr1 19327547 C G
Chr1 19327651 T C
Chr1 19327784 G A
Chr1 19327813 G A
Chr1 19327956 A T
Chr1 19328017 C T
Chr1 19328041 T C
Chr1 19328173 G A
Chr1 19328306 G A
Chr1 19328404 T G
Chr1 19328458 T C
Chr1 19328639 T G
Chr1 19328991 A G
Chr1 19329050 T G
Chr1 19329160 T C
Chr1 19329269 A G
Chr1 19329270 T A
Chr1 19329300 A G
Chr1 19329344 T C
Chr1 19329395 C T
Chr1 19329408 G A
Chr1 19329417 C T
Chr1 19329422 C T
Chr1 19329541 G A
Chr1 19329577 A G
Chr1 19329649 C T
Chr1 19329720 C A
Chr1 19329726 C T
Chr1 19329750 G A
Chr1 19329938 T G
Chr1 19330179 A C
Chr1 19330242 C A
Chr1 19330501 C T
Chr1 19330601 C A
Chr1 19330852 A G
Chr1 19330895 A G
Chr1 19331914 G A
Chr1 19331965 C T
Chr1 19332435 G A
Chr1 19333366 C T
Chr1 19333422 C T
Chr1 19333835 T G
Chr1 19334037 T C
Chr1 19334414 T C
Chr1 19334772 T C
Chr1 19334813 A G
Chr1 19335715 A T
Chr1 19335927 A G
Chr1 19336162 C T
Chr1 19336195 G A
Chr1 19337103 T C
Chr1 19337104 G T
Chr1 19337137 T A
Chr1 19337299 C T
Chr1 19337383 T A
Chr1 19337476 T C
Chr1 19337732 C A
Chr1 19337733 C A
Chr1 19337734 C A
Chr1 19337746 A G
Chr1 19337996 T A
Chr1 19338070 A G
Chr1 19338914 G T
Chr1 19339786 C T
Chr1 19339842 T C
Chr1 19339938 C T
Chr1 19341029 G T
Chr1 19341299 T C
Chr1 19341400 G A
Chr1 19341431 T C
Chr1 19341441 C G
Chr1 19341445 C T
Chr1 19341531 T A
Chr1 19341536 A C
Chr1 19341591 A G
Chr1 19341832 G A
Chr1 19341860 T C
Chr1 19341926 G C
Chr1 19341993 T G
Chr1 19342068 T C
Chr1 19342617 G A
Chr1 19342775 T C
Chr1 19342798 T C
Chr1 19342828 T A
Chr1 19342910 G A
Chr1 19342951 A G
Chr1 19342996 A G
Chr1 19343030 C G
Chr1 19343120 C T
Chr1 19343338 C T
Chr1 19343339 A G
Chr1 19343340 G A
Chr1 19343365 G A
Chr1 19343390 T C
Chr1 19343478 C A
Chr1 19343483 T C
Chr1 19343511 A G
Chr1 19343512 A C
Chr1 19343559 T C
Chr1 19343608 G A
Chr1 19343626 A G
Chr1 19343726 G A
Chr1 19343747 T C
Chr1 19343770 C T
Chr1 19343802 G A
Chr1 19344165 C T
Chr1 19344195 C T
Chr1 19344196 A G
Chr1 19344272 T C
Chr1 19344303 T C
Chr1 19344337 C T
Chr1 19344344 C T
Chr1 19344410 G A
Chr1 19344418 T C
Chr1 19344433 A G
Chr1 19344440 A G
Chr1 19344464 C T
Chr1 19344465 C A
Chr1 19344651 A G
Chr1 19344686 G T
Chr1 19344721 G A
Chr1 19344755 A G
Chr1 19344801 G A
Chr1 19344888 A G
Chr1 19344906 T C
Chr1 19344933 G A
Chr1 19344945 T G
Chr1 19344957 C T
Chr1 19344969 T C
Chr1 19344974 G A
Chr1 19344990 T C
Chr1 19345002 C A
Chr1 19345004 G A
Chr1 19345946 T C
Chr1 19346142 T G
Chr1 19346375 T C
Chr1 19346575 A T
Chr1 19346731 C T
Chr1 19347058 G A
Chr1 19347389 A G
Chr1 19347529 G A
Chr1 19347578 T G
Chr1 19347609 G A
Chr1 19347702 C T
Chr1 19347843 T G
Chr1 19347889 T C
Chr1 19347913 C T
Chr1 19347918 G A
Chr1 19348083 C T
Chr1 19348113 T C
Chr1 19348118 A G
Chr1 19348119 C T
Chr1 19348137 G A
Chr1 19348173 C T
Chr1 19348236 T G
Chr1 19348354 G A
Chr1 19348510 C G
Chr1 19348546 A G
Chr1 19348553 T C
Chr1 19348570 A G
Chr1 19348594 T G
Chr1 19348614 T C
Chr1 19348631 T C
Chr1 19348667 C T
Chr1 19348681 A G
Chr1 19348724 A G
Chr1 19348772 T C
Chr1 19348791 A C
Chr1 19348828 G A
Chr1 19348889 T C
Chr1 19348934 C T
Chr1 19349011 G A
Chr1 19349073 A G
Chr1 19349089 G A
Chr1 19349098 A T
Chr1 19349219 A G
Chr1 19349306 T C
Chr1 19349309 C T
Chr1 19349358 T G
Chr1 19349481 G T
Chr1 19349512 C A
Chr1 19349515 C T
Chr1 19349559 C T
Chr1 19349596 A G
Chr1 19349626 A G
Chr1 19349636 A G
Chr1 19349717 T C
Chr1 19349949 T C
Chr1 19349999 C T
Chr1 19350133 G A
Chr1 19350143 C G
Chr1 19350237 C T
Chr1 19350252 C T
Chr1 19350259 A G
Chr1 19350339 G C
Chr1 19350366 T C
Chr1 19350459 T C
Chr1 19350740 C T
Chr1 19350816 C T
Chr1 19350835 G A
Chr1 19350877 T A
Chr1 19350886 A G
Chr1 19350905 A G
Chr1 19350919 A G
Chr1 19350921 G A
Chr1 19350946 G A
Chr1 19351095 A G
Chr1 19351211 C T
Chr1 19351216 A G
Chr1 19351241 A G
Chr1 19351361 C T
Chr1 19351364 G A
Chr1 19351424 C T
Chr1 19351607 T C
Chr1 19351667 T C
Chr1 19351764 G A
Chr1 19351776 G A
Chr1 19351818 G A
Chr1 19351848 C T
Chr1 19351900 G A
Chr1 19351915 A T
Chr1 19351935 C T
Chr1 19352044 A C
Chr1 19352315 T A
Chr1 19352364 C T
Chr1 19352369 C T
Chr1 19352711 T A
Chr1 19352722 T A
Chr1 19352816 C A
Chr1 19352881 T C
Chr1 19352976 T C
Chr1 19353062 T A
Chr1 19353064 G A
Chr1 19353138 A G
Chr1 19353175 G A
Chr1 19353231 C T
Chr1 19353296 C T
Chr1 19353400 A G
Chr1 19353435 G A
Chr1 19353458 G A
Chr1 19353517 C A
Chr1 19353572 G C
Chr1 19353573 T C
Chr1 19353795 A G
Chr1 19354093 A G
Chr1 19354100 T C
Chr1 19354272 T C
Chr1 19354295 T C
Chr1 19354318 C T
Chr1 19354326 T A
Chr1 19354387 G A
Chr1 19354399 G T
Chr1 19354415 T C
Chr1 19354487 A T
Chr1 19354488 G A
Chr1 19354786 T A
Chr1 19354841 G A
Chr1 19354908 A C
Chr1 19354940 A G
Chr1 19354943 C T
Chr1 19354987 A G
Chr1 19355014 C A
Chr1 19355335 A G
Chr1 19355416 A G
Chr1 19355447 A G
Chr1 19355499 T C
Chr1 19355505 C T
Chr1 19355518 T G
Chr1 19355577 G A
Chr1 19355631 A G
Chr1 19355781 T C
Chr1 19355808 C T
Chr1 19355817 C T
Chr1 19355889 C T
Chr1 19355981 A G
Chr1 19356052 G A
Chr1 19356062 A G
Chr1 19356102 T C
Chr1 19356113 A G
Chr1 19356279 C A
Chr1 19356284 T C
Chr1 19356315 G A
Chr1 19356379 C T
Chr1 19356416 G A
Chr1 19356759 C T
Chr1 19356811 T C
Chr1 19356824 G A
Chr1 19356889 G A
Chr1 19356896 C A
Chr1 19356967 G A
Chr1 19357036 G A
Chr1 19357128 T A
Chr1 19357194 C T
Chr1 19357319 C T
Chr1 19357477 C T
Chr1 19357513 G A
Chr1 19357537 A G
Chr1 19357565 C T
Chr1 19357608 A G
Chr1 19357612 C T
Chr1 19357623 A G
Chr1 19357624 C T
Chr1 19357626 C T
Chr1 19357643 C T
Chr1 19357680 T G
Chr1 19357854 C T
Chr1 19359104 G A
Chr1 19359329 G A
Chr1 19359391 C G
Chr1 19359674 G A
Chr1 19359690 A G
Chr1 19359772 C T
Chr1 19359784 T C
Chr1 19359788 A G
Chr1 19359798 A G
Chr1 19359805 A T
Chr1 19359812 G A
Chr1 19359914 G A
Chr1 19360169 C G
Chr1 19360282 T C
Chr1 19360303 G A
Chr1 19360310 C T
Chr1 19360364 G A
Chr1 19360367 G A
Chr1 19360502 C G
Chr1 19360570 C T
Chr1 19360671 C T
Chr1 19360691 T C
Chr1 19360888 T A
Chr1 19360942 A G
Chr1 19360947 C T
Chr1 19361034 A G
Chr1 19361205 G T
Chr1 19361357 G C
Chr1 19361513 G A
Chr1 19361515 G A
Chr1 19361524 A G
Chr1 19361548 T C
Chr1 19361567 C T
Chr1 19361616 G A
Chr1 19361670 T C
Chr1 19361695 G A
Chr1 19361708 G A
Chr1 19361718 G A
Chr1 19361728 T C
Chr1 19361732 G A
Chr1 19361733 A G
Chr1 19361792 C T
Chr1 19361795 T C
Chr1 19361805 A G
Chr1 19361875 G A
Chr1 19361879 A T
Chr1 19361886 C T
Chr1 19361918 G A
Chr1 19361929 C T
Chr1 19361968 G T
Chr1 19362004 G A
Chr1 19362018 C T
Chr1 19362023 G A
Chr1 19362033 G T
Chr1 19362053 G A
Chr1 19362086 A G
Chr1 19362230 C T
Chr1 19362270 C T
Chr1 19362344 A G
Chr1 19362363 C G
Chr1 19362515 A G
Chr1 19362780 T C
Chr1 19362982 G A
Chr1 19363109 T C
Chr1 19363188 T A
Chr1 19363211 G A
Chr1 19363257 T A
Chr1 19363263 G A
Chr1 19363291 T A
Chr1 19363357 A G
Chr1 19363365 C T
Chr1 19363375 C T
Chr1 19363525 G T
Chr1 19363679 A T
Chr1 19363788 G T
Chr1 19363795 A T
Chr1 19363875 A C
Chr1 19363919 T C
Chr1 19364167 C T
Chr1 19364611 T C
Chr1 19364694 T C
Chr1 19364705 C G
Chr1 19364756 C T
Chr1 19364757 A G
Chr1 19364789 A T
Chr1 19364825 A G
Chr1 19364968 A T
Chr1 19365181 T C
Chr1 19365192 T G
Chr1 19365218 G A
Chr1 19365290 A C
Chr1 19365330 A G
Chr1 19365424 C T
Chr1 19365491 C G
Chr1 19365582 T C
Chr1 19365672 A T
Chr1 19365812 T G
Chr1 19366050 C T
Chr1 19366096 T C
Chr1 19366128 G T
Chr1 19366170 C T
Chr1 19366196 C T
Chr1 19366213 C T
Chr1 19366238 G A
Chr1 19366254 T C
Chr1 19366584 A C
Chr1 19366596 T C
Chr1 19366685 A C
Chr1 19366695 C A
Chr1 19366702 C G
Chr1 19366724 T C
Chr1 19366760 T A
Chr1 19366766 C T
Chr1 19366819 A C
Chr1 19366822 G T
Chr1 19366867 C T
Chr1 19366897 C T
Chr1 19366902 T C
Chr1 19366906 T C
Chr1 19366919 T C
Chr1 19366967 G T
Chr1 19367001 G A
Chr1 19367014 A G
Chr1 19367048 A C
Chr1 19367167 G A
Chr1 19367333 A C
Chr1 19367422 A C
Chr1 19367563 A G
Chr1 19367604 A G
Chr1 19367671 G A
Chr1 19367690 G T
Chr1 19367757 G T
Chr1 19367758 T G
Chr1 19367815 A C
Chr1 19367817 C A
Chr1 19367821 A G
Chr1 19367838 G A
Chr1 19367840 G A
Chr1 19367855 A G
Chr1 19367957 C T
Chr1 19368003 C T
Chr1 19368036 C T
Chr1 19368104 T C
Chr1 19368108 G T
Chr1 19368169 G T
Chr1 19368187 C T
Chr1 19368215 A G
Chr1 19368287 T C
Chr1 19373422 T A
Chr1 19373446 T C
Chr1 19373449 T C
Chr1 19373458 A G
Chr1 19373510 A G
Chr1 19373542 T C
Chr1 19373555 C T
Chr1 19373570 C T
Chr1 19373595 C T
Chr1 19373611 T C
Chr1 19373613 G A
Chr1 19373627 C T
Chr1 19373633 C T
Chr1 19373640 T A
Chr1 19373643 C T
Chr1 19373647 T C
Chr1 19373650 A G
Chr1 19373671 C T
Chr1 19373683 G T
Chr1 19373717 T C
Chr1 19373724 A T
Chr1 19373727 T C
Chr1 19373744 C A
Chr1 19373757 T C
Chr1 19373758 G C
Chr1 19373769 A C
Chr1 19373869 T A
Chr1 19373877 G A
Chr1 19373897 T C
Chr1 19373969 T C
Chr1 19373990 G A
Chr1 19374021 G A
Chr1 19374090 A T
Chr1 19374140 A G
Chr1 19374141 A G
Chr1 19374170 T C
Chr1 19374173 T C
Chr1 19374190 T C
Chr1 19374216 T C
Chr1 19374245 C G
Chr1 19374247 A C
Chr1 19374248 G C
Chr1 19374285 A T
Chr1 19374306 A G
Chr1 19374317 A G
Chr1 19374320 A G
Chr1 19374344 T C
Chr1 19374352 T C
Chr1 19375776 C G
Chr1 19375818 T A
Chr1 19375859 G A
Chr1 19375871 G A
Chr1 19375879 C A
Chr1 19375905 C T
Chr1 19375978 A G
Chr1 19375981 T C
Chr1 19376020 C T
Chr1 19376045 T A
Chr1 19376053 T G
Chr1 19376061 T C
Chr1 19376083 A G
Chr1 19376113 T C
Chr1 19376166 G A
Chr1 19376180 G A
Chr1 19376206 A G
Chr1 19376228 T C
Chr1 19376230 G A
Chr1 19376272 C T
Chr1 19376283 T G
Chr1 19376290 C T
Chr1 19376315 G A
Chr1 19376339 G A
Chr1 19376346 C T
Chr1 19376354 C T
Chr1 19376361 C T
Chr1 19376372 G A
Chr1 19376389 C T
Chr1 19376400 T C
Chr1 19376405 T C
Chr1 19376409 T C
Chr1 19376411 C T
Chr1 19376450 G A
Chr1 19376465 A G
Chr1 19376522 T A
Chr1 19376550 C T
Chr1 19376813 T C
Chr1 19376833 T G
Chr1 19376845 T C
Chr1 19376847 C T
Chr1 19376859 C T
Chr1 19376865 G A
Chr1 19376889 A G
Chr1 19376926 G A
Chr1 19376927 T C
Chr1 19376932 C T
Chr1 19376941 C T
Chr1 19376963 T C
Chr1 19376997 G A
Chr1 19377005 C T
Chr1 19377025 G A
Chr1 19377079 G C
Chr1 19377084 C T
Chr1 19377091 A G
Chr1 19377154 G A
Chr1 19377159 T C
Chr1 19377297 A G
Chr1 19377306 A G
Chr1 19377310 G A
Chr1 19377322 A T
Chr1 19377327 T C
Chr1 19377476 C T
Chr1 19377478 C A
Chr1 19377537 G C
Chr1 19377539 A G
Chr1 19377580 C T
Chr1 19377597 T C
Chr1 19377599 A G
Chr1 19377605 A T
Chr1 19377606 A C
Chr1 19377608 C A
Chr1 19377673 C T
Chr1 19377680 G T
Chr1 19377703 G T
Chr1 19377723 T C
Chr1 19377852 C A
Chr1 19377901 C T
Chr1 19377938 A C
Chr1 19377968 T C
Chr1 19377973 G C
Chr1 19377974 A C
Chr1 19377976 G A
Chr1 19378141 G A
Chr1 19378285 C T
Chr1 19378288 C G
Chr1 19378386 A C
Chr1 19378405 G A
Chr1 19378504 C A
Chr1 19378518 A G
Chr1 19378550 T C
Chr1 19378559 G A
Chr1 19378591 A G
Chr1 19378648 T C
Chr1 19378666 T C
Chr1 19378680 T C
Chr1 19378692 G A
Chr1 19378703 C T
Chr1 19378730 T C
Chr1 19378746 T A
Chr1 19378751 G A
Chr1 19378761 G A
Chr1 19378780 T A
Chr1 19378831 C A
Chr1 19378851 C T
Chr1 19378869 T C
Chr1 19378882 A G
Chr1 19378908 A G
Chr1 19378937 T C
Chr1 19378948 C A
Chr1 19379023 G A
Chr1 19379031 A C
Chr1 19379041 A G
Chr1 19379050 C T
Chr1 19379064 A G
Chr1 19379082 A G
Chr1 19379091 C A
Chr1 19379131 A G
Chr1 19379149 C T
Chr1 19379188 C T
Chr1 19379208 G A
Chr1 19379230 C A
Chr1 19379270 T C
Chr1 19379352 T C
Chr1 19379374 A T
Chr1 19379382 A C
Chr1 19379388 T A
Chr1 19379397 T C
Chr1 19379398 G A
Chr1 19379442 G A
Chr1 19379497 G T
Chr1 19379499 C T
Chr1 19379549 G A
Chr1 19379566 T C
Chr1 19379570 T C
Chr1 19379575 T C
Chr1 19379576 A G
Chr1 19379586 T A
Chr1 19379592 T C
Chr1 19379616 G T
Chr1 19379677 C T
Chr1 19379678 A G
Chr1 19379701 C T
Chr1 19379731 A G
Chr1 19379746 T C
Chr1 19379770 C T
Chr1 19379787 T C
Chr1 19379838 T C
Chr1 19379895 A G
Chr1 19380042 G T
Chr1 19380055 C T
Chr1 19380111 T G
Chr1 19380122 T C
Chr1 19380136 C T
Chr1 19380153 T C
Chr1 19380207 C G
Chr1 19380231 G A
Chr1 19380257 T C
Chr1 19380267 A T
Chr1 19380300 T C
Chr1 19380315 A G
Chr1 19380329 T C
Chr1 19380334 A C
Chr1 19380342 A C
Chr1 19380369 A G
Chr1 19380378 G A
Chr1 19380388 A C
Chr1 19380391 G A
Chr1 19380400 A T
Chr1 19380417 T A
Chr1 19380425 C T
Chr1 19380639 T C
Chr1 19380674 C G
Chr1 19380756 T A
Chr1 19380823 G T
Chr1 19380895 G A
Chr1 19380951 T A
Chr1 19381008 C T
Chr1 19381082 A G
Chr1 19381175 G A
Chr1 19381179 T C
Chr1 19381188 A T
Chr1 19381190 T C
Chr1 19381213 C T
Chr1 19381216 A G
Chr1 19381275 C T
Chr1 19381297 C A
Chr1 19381310 C T
Chr1 19381326 T C
Chr1 19381351 T C
Chr1 19381375 T C
Chr1 19381376 G A
Chr1 19381394 A C
Chr1 19381427 G A
Chr1 19381431 C T
Chr1 19381479 C T
Chr1 19381502 T C
Chr1 19381506 A G
Chr1 19381508 C T
Chr1 19381518 C T
Chr1 19381536 T A
Chr1 19381555 C T
Chr1 19381585 A C
Chr1 19381609 A G
Chr1 19381614 T C
Chr1 19381637 G A
Chr1 19381641 C T
Chr1 19381674 G A
Chr1 19381675 G C
Chr1 19381686 T C
Chr1 19381716 T C
Chr1 19381774 C T
Chr1 19381790 C A
Chr1 19381904 G T
Chr1 19381959 A G
Chr1 19381961 T A
Chr1 19381972 C T
Chr1 19381979 A G
Chr1 19381980 A G
Chr1 19382023 G A
Chr1 19382027 G A
Chr1 19382055 C A
Chr1 19382056 A G
Chr1 19382104 G T
Chr1 19382125 T C
Chr1 19383728 G A
Chr1 19383746 A G
Chr1 19383784 A G
Chr1 19383803 A G
Chr1 19383809 T C
Chr1 19383853 G A
Chr1 19383862 T C
Chr1 19383863 G A
Chr1 19383890 G T
Chr1 19383898 T C
Chr1 19383910 G A
Chr1 19383933 C T
Chr1 19383994 A G
Chr1 19384031 G A
Chr1 19384035 T C
Chr1 19384057 T C
Chr1 19384071 G A
Chr1 19384111 G A
Chr1 19384210 C T
Chr1 19384264 C G
Chr1 19384337 T C
Chr1 19389188 G T
Chr1 19389189 T A
Chr1 19389220 C T
Chr1 19389233 A G
Chr1 19389247 G C
Chr1 19389249 T C
Chr1 19389271 C G
Chr1 19389408 G A
Chr1 19389436 T A
Chr1 19389472 G A
Chr1 19389564 A G
Chr1 19389569 A T
Chr1 19389596 G A
Chr1 19389602 T C
Chr1 19389620 T C
Chr1 19389651 C A
Chr1 19389658 A G
Chr1 19389668 T C
Chr1 19389723 G A
Chr1 19389751 G C
Chr1 19389767 A C
Chr1 19389771 T C
Chr1 19389772 A T
Chr1 19389807 A C
Chr1 19389819 C T
Chr1 19389827 C T
Chr1 19389828 C T
Chr1 19389829 T C
Chr1 19389833 T G
Chr1 19389840 C T
Chr1 19389849 G C
Chr1 19389859 C T
Chr1 19389868 G A
Chr1 19389871 T A
Chr1 19389881 C G
Chr1 19389928 A G
Chr1 19389940 G A
Chr1 19389941 G A
Chr1 19389982 G C
Chr1 19390150 A C
Chr1 19390200 A C
Chr1 19390203 A C
Chr1 19390239 A G
Chr1 19390368 C T
Chr1 19390376 G T
Chr1 19390453 G A
Chr1 19390580 C T
Chr1 19390621 T G
Chr1 19390699 G A
Chr1 19390988 T C
Chr1 19391233 A C
Chr1 19391346 T C
Chr1 19391477 C T
Chr1 19391877 C T
Chr1 19392392 A G
Chr1 19392533 G A
Chr1 19392646 G A
Chr1 19392658 C T
Chr1 19392686 G A
Chr1 19392755 T C
Chr1 19392861 G A
Chr1 19392886 T C
Chr1 19392967 G A
Chr1 19393050 T G
Chr1 19393073 A G
Chr1 19393074 A C
Chr1 19393082 T A
Chr1 19393111 T C
Chr1 19393122 G A
Chr1 19393131 C T
Chr1 19393153 T C
Chr1 19393185 G A
Chr1 19393207 T C
Chr1 19393392 G A
Chr1 19393393 G C
Chr1 19393429 G A
Chr1 19393468 T C
Chr1 19393550 A G
Chr1 19393672 C T
Chr1 19393693 C T
Chr1 19393753 T A
Chr1 19394075 C T
Chr1 19394100 G A
Chr1 19394111 G A
Chr1 19394145 A G
Chr1 19394157 T C
Chr1 19394175 G A
Chr1 19394217 T C
Chr1 19394232 T G
Chr1 19394559 A G
Chr1 19394629 T C
Chr1 19394638 G A
Chr1 19394643 A T
Chr1 19394666 G A
Chr1 19394685 C A
Chr1 19394823 T C
Chr1 19395045 C T
Chr1 19395096 A G
Chr1 19395168 G A
Chr1 19395179 T C
Chr1 19395283 G T
Chr1 19395327 T C
Chr1 19395341 T G
Chr1 19395385 C T
Chr1 19395390 A T
Chr1 19395404 A G
Chr1 19395407 G T
Chr1 19395450 T C
Chr1 19395457 G A
Chr1 19395603 G T
Chr1 19395786 C T
Chr1 19395854 C T
Chr1 19395935 C T
Chr1 19395952 A G
Chr1 19396089 C T
Chr1 19396139 A C
Chr1 19396172 T A
Chr1 19396988 T C
Chr1 19397248 G A
Chr1 19397259 G A
Chr1 19397343 T C
Chr1 19397351 T C
Chr1 19397370 T G
Chr1 19397390 C G
Chr1 19397512 C A
Chr1 19397596 A G
Chr1 19397775 A G
Chr1 19398110 A G
Chr1 19398163 C T
Chr1 19398197 A G
Chr1 19398219 G A
Chr1 19398231 G A
Chr1 19398233 C T
Chr1 19398258 G A
Chr1 19398278 G C
Chr1 19398296 C A
Chr1 19398300 G T
Chr1 19398301 T A
Chr1 19398402 A G
Chr1 19398469 T C
Chr1 19398657 G A
Chr1 19398710 G T
Chr1 19398753 C A
Chr1 19398807 T C
Chr1 19398827 A T
Chr1 19398828 T C
Chr1 19398881 C T
Chr1 19398914 T C
Chr1 19398918 A G
Chr1 19398940 T C
Chr1 19398943 T C
Chr1 19398961 C T
Chr1 19398992 A G
Chr1 19399005 C T
Chr1 19399060 T C
Chr1 19399090 A G
Chr1 19399133 T C
Chr1 19399145 G T
Chr1 19399208 G A
Chr1 19399403 G A
Chr1 19399404 A G
Chr1 19399444 A T
Chr1 19399459 G A
Chr1 19399471 C T
Chr1 19399499 T C
Chr1 19399735 T C
Chr1 19399755 C T
Chr1 19399774 G A
Chr1 19399814 T C
Chr1 19399846 C T
Chr1 19399875 C T
Chr1 19399942 G A
Chr1 19400314 G C
Chr1 19400474 T C
Chr1 19400551 G A
Chr1 19400553 C T
Chr1 19400579 T C
Chr1 19400666 C T
Chr1 19400679 C T
Chr1 19400680 A G
Chr1 19400731 A G
Chr1 19400742 T G
Chr1 19400847 C T
Chr1 19400948 A G
Chr1 19400989 G T
Chr1 19401034 C T
Chr1 19401080 C T
Chr1 19401122 A G
Chr1 19401156 G A
Chr1 19401165 G A
Chr1 19401194 A G
Chr1 19401242 T C
Chr1 19401252 C A
Chr1 19401314 A T
Chr1 19401360 C T
Chr1 19401381 C T
Chr1 19401397 T C
Chr1 19401438 T A
Chr1 19401467 T A
Chr1 19401628 T A
Chr1 19401661 A G
Chr1 19401758 A C
Chr1 19401806 G T
Chr1 19401818 T C
Chr1 19401854 T C
Chr1 19401857 C T
Chr1 19401939 G A
Chr1 19401984 C T
Chr1 19401986 A G
Chr1 19402025 C T
Chr1 19402089 G A
Chr1 19402099 T C
Chr1 19402131 G T
Chr1 19402152 G A
Chr1 19402223 C A
Chr1 19402309 G A
Chr1 19402396 G A
Chr1 19402603 A G
Chr1 19402621 G A
Chr1 19402658 T G
Chr1 19402760 G A
Chr1 19402829 G A
Chr1 19402841 A T
Chr1 19402928 T C
Chr1 19403014 G C
Chr1 19403017 C T
Chr1 19403061 G A
Chr1 19403077 C T
Chr1 19403102 C T
Chr1 19403201 A G
Chr1 19403202 C T
Chr1 19403228 A G
Chr1 19403331 A G
Chr1 19403411 T G
Chr1 19403415 A T
Chr1 19403438 A G
Chr1 19403451 G A
Chr1 19403556 T C
Chr1 19403674 G A
Chr1 19403706 G T
Chr1 19403720 C A
Chr1 19404115 C T
Chr1 19404180 T C
Chr1 19404201 C T
Chr1 19404206 T C
Chr1 19404284 G A
Chr1 19404295 T C
Chr1 19404314 G A
Chr1 19404335 C T
Chr1 19404338 G A
Chr1 19404390 T A
Chr1 19404490 T A
Chr1 19404594 A C
Chr1 19404762 T G
Chr1 19404855 A G
Chr1 19405107 C T
Chr1 19405256 G C
Chr1 19405446 A G
Chr1 19405658 A G
Chr1 19405662 G C
Chr1 19405710 T A
Chr1 19405731 C T
Chr1 19405764 T C
Chr1 19405768 A G
Chr1 19405815 C G
Chr1 19405931 C T
Chr1 19405962 A C
Chr1 19406039 T A
Chr1 19406040 G C
Chr1 19406125 T A
Chr1 19406131 G A
Chr1 19406174 A G
Chr1 19406219 G A
Chr1 19406221 G A
Chr1 19406610 G A
Chr1 19406860 T A
Chr1 19406899 A T
Chr1 19406900 A T
Chr1 19406975 T C
Chr1 19407038 G A
Chr1 19407051 C T
Chr1 19407052 A T
Chr1 19407076 A G
Chr1 19407171 C A
Chr1 19407190 A G
Chr1 19407238 C T
Chr1 19407717 G A
Chr1 19407751 A G
Chr1 19407809 C T
Chr1 19407840 T C
Chr1 19407868 T C
Chr1 19407878 T C
Chr1 19407913 A T
Chr1 19408035 A G
Chr1 19408058 G A
Chr1 19408111 C A
Chr1 19408254 C T
Chr1 19408273 C T
Chr1 19408274 T A
Chr1 19408298 C T
Chr1 19408426 T A
Chr1 19408540 A T
Chr1 19408619 C A
Chr1 19408635 G C
Chr1 19408650 G C
Chr1 19408670 A G
Chr1 19408746 G A
Chr1 19408755 G A
Chr1 19408876 C T
Chr1 19408928 A C
Chr1 19408929 T C
Chr1 19408995 A C
Chr1 19409023 G A
Chr1 19409049 C T
Chr1 19409058 G A
Chr1 19409065 A G
Chr1 19409298 G A
Chr1 19409408 T C
Chr1 19409434 G A
Chr1 19409437 G A
Chr1 19409438 A T
Chr1 19409540 T C
Chr1 19409573 A G
Chr1 19409596 T C
Chr1 19409694 G A
Chr1 19409710 G A
Chr1 19409838 G A
Chr1 19409872 G A
Chr1 19409880 C A
Chr1 19409989 A T
Chr1 19410003 G A
Chr1 19410954 C A
Chr1 19411002 T G
Chr1 19411044 A G
Chr1 19411068 A G
Chr1 19411140 A G
Chr1 19411175 A T
Chr1 19411176 C A
Chr1 19411186 G A
Chr1 19411201 G A
Chr1 19411207 C T
Chr1 19411208 G A
Chr1 19411221 T C
Chr1 19411250 T C
Chr1 19411274 C T
Chr1 19411277 T C
Chr1 19411328 T C
Chr1 19411647 T C
Chr1 19411668 C G
Chr1 19412521 A G
Chr1 19413115 T C
Chr1 19413254 T A
Chr1 19413746 A T
Chr1 19413958 T C
Chr1 19414181 A T
Chr1 19414495 A C
Chr1 19414637 T A
Chr1 19414841 G A
Chr1 19414882 A G
Chr1 19414894 T G
Chr1 19414950 A G
Chr1 19414991 A G
Chr1 19415015 G A
Chr1 19415057 G A
Chr1 19415074 C T
Chr1 19415183 A G
Chr1 19415184 C A
Chr1 19415406 A G
Chr1 19415478 G A
Chr1 19415481 T C
Chr1 19415592 G A
Chr1 19415678 C T
Chr1 19416042 G A
Chr1 19416084 G A
Chr1 19416312 C T
Chr1 19416452 G A
Chr1 19416464 G A
Chr1 19416481 C T
Chr1 19416486 G C
Chr1 19416576 A G
Chr1 19416603 A G
Chr1 19416638 T C
Chr1 19416671 G A
Chr1 19416832 G T
Chr1 19416860 C T
Chr1 19416889 A C
Chr1 19416958 A G
Chr1 19416976 A T
Chr1 19417024 G A
Chr1 19417025 A G
Chr1 19417092 C T
Chr1 19417105 G A
Chr1 19417145 A G
Chr1 19417189 C T
Chr1 19417321 A G
Chr1 19417346 G A
Chr1 19417363 T C
Chr1 19417383 G A
Chr1 19417466 A G
Chr1 19417513 G A
Chr1 19417549 C T
Chr1 19417557 G A
Chr1 19417573 G A
Chr1 19417580 G A
Chr1 19417691 A G
Chr1 19417711 G A
Chr1 19417725 C A
Chr1 19417753 A G
Chr1 19417759 A G
Chr1 19417854 T A
Chr1 19417865 A G
Chr1 19417906 G C
Chr1 19417917 C T
Chr1 19417953 T G
Chr1 19418043 G A
Chr1 19418085 A T
Chr1 19418090 T G
Chr1 19418092 T A
Chr1 19418169 A G
Chr1 19418170 T C
Chr1 19418264 A C
Chr1 19418307 A G
Chr1 19418488 C G
Chr1 19418762 G A
Chr1 19418763 C T
Chr1 19418775 C T
Chr1 19418779 T C
Chr1 19418809 C T
Chr1 19418815 T C
Chr1 19418958 A C
Chr1 19419281 T G
Chr1 19419300 A G
Chr1 19419308 C T
Chr1 19419311 A T
Chr1 19419380 G T
Chr1 19419442 C T
Chr1 19419472 C A
Chr1 19419532 G A
Chr1 19419598 C T
Chr1 19419622 T C
Chr1 19419701 A G
Chr1 19419706 T A
Chr1 19420095 G A
Chr1 19420167 G C
Chr1 19420231 C T
Chr1 19420373 G C
Chr1 19420416 T C
Chr1 19420426 T C
Chr1 19420428 G A
Chr1 19420431 T C
Chr1 19420475 A G
Chr1 19420506 A G
Chr1 19420543 C G
Chr1 19420555 C T
Chr1 19420562 A G
Chr1 19420570 G A
Chr1 19420572 T C
Chr1 19420579 G A
Chr1 19420580 G A
Chr1 19420592 T C
Chr1 19420612 G A
Chr1 19420688 A T
Chr1 19420708 C T
Chr1 19420805 C A
Chr1 19420907 T A
Chr1 19420913 A T
Chr1 19421060 C T
Chr1 19421093 G A
Chr1 19421154 T C
Chr1 19421176 G A
Chr1 19421194 G A
Chr1 19421323 A G
Chr1 19421655 T C
Chr1 19421661 A T
Chr1 19421662 T G
Chr1 19421680 G C
Chr1 19421954 C T
Chr1 19421955 T C
Chr1 19422029 G T
Chr1 19422040 G C
Chr1 19422124 G T
Chr1 19422175 T C
Chr1 19422400 T C
Chr1 19422486 T C
Chr1 19422501 C T
Chr1 19422511 C T
Chr1 19422560 C T
Chr1 19422576 T C
Chr1 19422630 C T
Chr1 19422669 A G
Chr1 19422777 C G
Chr1 19422802 C T
Chr1 19422881 G A
Chr1 19422911 T C
Chr1 19422943 G A
Chr1 19422995 A G
Chr1 19423034 G A
Chr1 19423040 C T
Chr1 19423066 A G
Chr1 19423068 G A
Chr1 19423498 T C
Chr1 19423591 A G
Chr1 19423717 T C
Chr1 19423788 A C
Chr1 19423791 G T
Chr1 19423797 T C
Chr1 19423802 G A
Chr1 19423833 A G
Chr1 19423835 A G
Chr1 19423859 C T
Chr1 19423940 C T
Chr1 19423964 A G
Chr1 19423970 G A
Chr1 19424019 G A
Chr1 19424186 G A
Chr1 19424222 A C
Chr1 19424346 A G
Chr1 19424381 T A
Chr1 19424453 T A
Chr1 19424464 A C
Chr1 19424479 C T
Chr1 19424546 A G
Chr1 19424661 G A
Chr1 19424874 T G
Chr1 19424909 C T
Chr1 19425018 T C
Chr1 19425643 C T
Chr1 19425793 C T
Chr1 19425809 G A
Chr1 19425846 C T
Chr1 19425919 G A
Chr1 19426027 T C
Chr1 19426216 G A
Chr1 19426223 C T
Chr1 19426337 A G
Chr1 19426377 A G
Chr1 19426462 G A
Chr1 19426516 G A
Chr1 19426538 C T
Chr1 19426560 C T
Chr1 19426576 C T
Chr1 19426616 G A
Chr1 19426679 T A
Chr1 19426705 G T
Chr1 19427248 G A
Chr1 19427305 G A
Chr1 19427308 A C
Chr1 19427589 A G
Chr1 19427681 T C
Chr1 19427686 G A
Chr1 19427776 A G
Chr1 19427948 G T
Chr1 19427982 C T
Chr1 19428011 T C
Chr1 19428072 A G
Chr1 19428114 T C
Chr1 19428127 C T
Chr1 19428281 C T
Chr1 19428538 A C
Chr1 19428588 T C
Chr1 19428648 T C
Chr1 19428830 C A
Chr1 19428900 G A
Chr1 19428982 C G
Chr1 19429300 T C
Chr1 19429360 G T
Chr1 19429395 G A
Chr1 19429459 C A
Chr1 19429690 A T
Chr1 19429743 T A
Chr1 19429844 T C
Chr1 19429940 G A
Chr1 19430100 G A
Chr1 19430102 G A
Chr1 19430385 C T
Chr1 19430466 T C
Chr1 19430525 G A
Chr1 19430549 A T
Chr1 19430735 C T
Chr1 19430750 T G
Chr1 19430890 C T
Chr1 19430924 A G
Chr1 19431135 T C
Chr1 19431139 T C
Chr1 19431151 C G
Chr1 19431230 T C
Chr1 19431274 T C
Chr1 19431363 T A
Chr1 19431429 G A
Chr1 19431519 T C
Chr1 19431546 G A
Chr1 19431633 T G
Chr1 19432479 A T
Chr1 19432619 T C
Chr1 19432724 G T
Chr1 19432959 G A
Chr1 19433078 T A
Chr1 19433435 A T
Chr1 19433545 G T
Chr1 19434275 A C
Chr1 19434430 A G
Chr1 19434732 A G
Chr1 19434989 C T
Chr1 19435243 C G
Chr1 19435489 C T
Chr1 19435811 T A
Chr1 19435866 A T
Chr1 19436008 T A
Chr1 19436345 G A
Chr1 19436546 A G
Chr1 19436666 A G
Chr1 19436676 A G
Chr1 19436698 C A
Chr1 19436705 A C
Chr1 19436790 C T
Chr1 19436812 T A
Chr1 19436860 C T
Chr1 19436876 C T
Chr1 19436889 T C
Chr1 19436894 C T
Chr1 19436952 G A
Chr1 19437034 T C
Chr1 19437062 G A
Chr1 19437114 T C
Chr1 19437117 C T
Chr1 19437181 A G
Chr1 19437186 C T
Chr1 19437235 C T
Chr1 19437279 C T
Chr1 19437312 C T
Chr1 19437315 T C
Chr1 19437319 G A
Chr1 19437350 C T
Chr1 19437374 C T
Chr1 19437380 G A
Chr1 19437381 T C
Chr1 19437393 C T
Chr1 19437409 C T
Chr1 19437460 C T
Chr1 19437597 T G
Chr1 19437706 T C
Chr1 19437815 A G
Chr1 19437816 C A
Chr1 19437818 C T
Chr1 19437847 C T
Chr1 19437926 A G
Chr1 19437938 T A
Chr1 19437953 G A
Chr1 19438026 C T
Chr1 19438037 C T
Chr1 19438078 T C
Chr1 19438236 A T
Chr1 19438328 T C
Chr1 19438620 C T
Chr1 19438922 A G
Chr1 19439200 G T
Chr1 19439705 T C
Chr1 19439727 A C
Chr1 19440142 A G
Chr1 19440145 G A
Chr1 19440168 G A
Chr1 19440330 A T
Chr1 19440998 G A
Chr1 19441848 T G
Chr1 19441985 G A
Chr1 19442147 C G
Chr1 19442158 A T
Chr1 19442647 G T
Chr1 19442704 C T
Chr1 19442734 T G
Chr1 19443102 G A
Chr1 19443119 C T
Chr1 19443168 C A
Chr1 19443316 T C
Chr1 19443532 A G
Chr1 19443612 C T
Chr1 19443941 C T
Chr1 19444284 A G
Chr1 19444367 C A
Chr1 19444392 T A
Chr1 19445051 T C
Chr1 19445119 G C
Chr1 19445405 T C
Chr1 19445656 C T
Chr1 19445984 C T
Chr1 19446537 C T
Chr1 19446571 G A
Chr1 19446684 G A
Chr1 19446879 C T
Chr1 19447002 C G
Chr1 19447127 C T
Chr1 19447144 C T
Chr1 19447255 C T
Chr1 19447717 C A
Chr1 19447748 A C
Chr1 19447753 T A
Chr1 19447766 A C
Chr1 19447784 A G
Chr1 19447831 C T
Chr1 19447877 A C
Chr1 19447962 C T
Chr1 19447982 G A
Chr1 19448186 G A
Chr1 19448980 A G
Chr1 19449271 G A
Chr1 19449596 T C
Chr1 19449616 C G
Chr1 19449995 T G
Chr1 19450001 T G
Chr1 19450014 C A
Chr1 19450128 C G
Chr1 19450181 C T
Chr1 19450287 C T
Chr1 19450468 T C
Chr1 19450491 C T
Chr1 19450534 C T
Chr1 19450608 G A
Chr1 19450620 G A
Chr1 19450695 G A
Chr1 19450726 G A
Chr1 19450816 C T
Chr1 19450882 C T
Chr1 19450933 G T
Chr1 19450954 A G
Chr1 19451007 C T
Chr1 19451034 G A
Chr1 19451068 G A
Chr1 19451095 G A
Chr1 19451236 T C
Chr1 19451323 C T
Chr1 19451344 T C
Chr1 19451405 C T
Chr1 19451417 G A
Chr1 19451472 C T
Chr1 19451517 T C
Chr1 19451685 T C
Chr1 19451714 C T
Chr1 19451734 C T
Chr1 19451778 G A
Chr1 19451788 C T
Chr1 19451838 T G
Chr1 19451875 T C
Chr1 19451995 G T
Chr1 19452012 T C
Chr1 19452053 G A
Chr1 19452068 C T
Chr1 19452284 T G
Chr1 19452293 C T
Chr1 19452303 C T
Chr1 19452443 T C
Chr1 19452553 C T
Chr1 19452556 A T
Chr1 19452595 C A
Chr1 19452601 T C
Chr1 19452711 G A
Chr1 19452763 C T
Chr1 19452915 T C
Chr1 19452919 T G
Chr1 19452926 A T
Chr1 19453027 G A
Chr1 19453032 A G
Chr1 19453034 G T
Chr1 19453143 G T
Chr1 19453149 A C
Chr1 19453245 A T
Chr1 19453274 T C
Chr1 19453280 C T
Chr1 19453284 A G
Chr1 19453318 C T
Chr1 19453375 C T
Chr1 19453381 G A
Chr1 19453390 C A
Chr1 19453518 T C
Chr1 19453548 T C
Chr1 19453559 T C
Chr1 19453561 T C
Chr1 19453587 A G
Chr1 19453588 C T
Chr1 19453790 A G
Chr1 19453796 T C
Chr1 19453853 A G
Chr1 19453860 G T
Chr1 19453872 A T
Chr1 19453934 G T
Chr1 19454045 T C
Chr1 19454083 A T
Chr1 19454210 T C
Chr1 19454243 C G
Chr1 19454636 C T
Chr1 19454707 C A
Chr1 19455540 A G
Chr1 19455741 C T
Chr1 19455768 T C
Chr1 19455778 G A
Chr1 19455792 A C
Chr1 19455851 A G
Chr1 19455864 C G
Chr1 19455888 C T
Chr1 19455967 C T
Chr1 19456025 C T
Chr1 19456075 G A
Chr1 19456111 G A
Chr1 19456118 T C
Chr1 19456189 A G
Chr1 19456225 T C
Chr1 19456328 T C
Chr1 19456489 C G
Chr1 19456753 G A
Chr1 19456755 T C
Chr1 19456772 T C
Chr1 19456933 A G
Chr1 19456982 T C
Chr1 19457024 C T
Chr1 19457077 A G
Chr1 19457160 G A
Chr1 19457184 A G
Chr1 19457187 G A
Chr1 19457240 C A
Chr1 19457309 G A
Chr1 19457433 C T
Chr1 19457507 A G
Chr1 19457767 A T
Chr1 19457911 A C
Chr1 19457967 G T
Chr1 19457970 T C
Chr1 19458027 G A
Chr1 19458031 C T
Chr1 19458078 C T
Chr1 19458112 G A
Chr1 19458141 A G
Chr1 19458207 T G
Chr1 19458231 A T
Chr1 19458353 A G
Chr1 19458430 G A
Chr1 19458442 A G
Chr1 19458446 A T
Chr1 19458506 T G
Chr1 19458751 G A
Chr1 19458760 T C
Chr1 19458861 T C
Chr1 19458865 A T
Chr1 19458887 T C
Chr1 19458912 A G
Chr1 19458917 A G
Chr1 19458936 A G
Chr1 19458989 G A
Chr1 19458994 T C
Chr1 19459013 G A
Chr1 19459047 A G
Chr1 19459065 G T
Chr1 19459080 G C
Chr1 19459191 T C
Chr1 19459228 A C
Chr1 19459420 A T
Chr1 19459558 C T
Chr1 19459692 A T
Chr1 19460005 A C
Chr1 19460010 C A
Chr1 19460259 A G
Chr1 19460280 T A
Chr1 19460288 T C
Chr1 19460324 G A
Chr1 19460327 C T
Chr1 19460380 A G
Chr1 19460465 T C
Chr1 19460516 C T
Chr1 19460535 C T
Chr1 19460537 C T
Chr1 19460550 A C
Chr1 19460587 G T
Chr1 19460655 A G
Chr1 19460696 G A
Chr1 19460790 C T
Chr1 19461245 T C
Chr1 19461283 C T
Chr1 19461371 G A
Chr1 19461387 T G
Chr1 19461409 G A
Chr1 19461434 C T
Chr1 19461456 G A
Chr1 19461459 G A
Chr1 19461567 T C
Chr1 19461596 T A
Chr1 19461677 A G
Chr1 19461737 G A
Chr1 19461766 G A
Chr1 19461779 G A
Chr1 19461849 A G
Chr1 19461898 A G
Chr1 19461999 T C
Chr1 19462127 T C
Chr1 19462183 G A
Chr1 19462203 T C
Chr1 19462254 C T
Chr1 19462300 C T
Chr1 19462346 G A
Chr1 19462431 C T
Chr1 19462438 A G
Chr1 19462455 G A
Chr1 19462463 G A
Chr1 19462471 T C
Chr1 19462622 T C
Chr1 19462676 T C
Chr1 19462754 C T
Chr1 19463213 T G
Chr1 19463328 C T
Chr1 19463412 T C
Chr1 19463647 G A
Chr1 19464386 G A
Chr1 19464549 A G
Chr1 19464675 G C
Chr1 19464707 G A
Chr1 19464818 T C
Chr1 19465040 G A
Chr1 19465092 G A
Chr1 19465229 A G
Chr1 19465469 C T
Chr1 19465534 C T
Chr1 19465614 G A
Chr1 19465624 G A
Chr1 19465666 A G
Chr1 19465714 A G
Chr1 19465924 G A
Chr1 19465961 G A
Chr1 19466152 A T
Chr1 19466224 T C
Chr1 19466245 G A
Chr1 19466246 A C
Chr1 19466247 T C
Chr1 19467623 A G
Chr1 19467652 A G
Chr1 19467759 C T
Chr1 19467779 G A
Chr1 19467858 A G
Chr1 19467912 T C
Chr1 19468087 T A
Chr1 19468930 G T
Chr1 19469297 T C
Chr1 19469597 C T
Chr1 19469740 A G
Chr1 19470427 A C
Chr1 19470553 C A
Chr1 19470971 C A
Chr1 19471009 A G
Chr1 19471084 C T
Chr1 19471185 T C
Chr1 19471269 A G
Chr1 19471288 A G
Chr1 19471324 G A
Chr1 19471359 C T
Chr1 19471361 A G
Chr1 19471387 C T
Chr1 19471424 T A
Chr1 19471509 T C
Chr1 19471594 A G
Chr1 19471674 A G
Chr1 19471687 A G
Chr1 19471881 C T
Chr1 19472038 G A
Chr1 19472387 A G
Chr1 19472681 C T
Chr1 19473366 C A
Chr1 19473478 G A
Chr1 19473832 A T
Chr1 19475473 G T
Chr1 19475943 A T
Chr1 19476155 C T
Chr1 19476162 C T
Chr1 19476694 T C
Chr1 19476748 A G
Chr1 19476933 C G
Chr1 19477037 C T
Chr1 19477154 C T
Chr1 19477210 T C
Chr1 19477762 C T
Chr1 19477764 T C
Chr1 19477801 C T
Chr1 19477809 A G
Chr1 19477906 G A
Chr1 19477938 A G
Chr1 19477966 G A
Chr1 19478122 G A
Chr1 19478135 G A
Chr1 19478157 C T
Chr1 19478165 C T
Chr1 19478170 A G
Chr1 19478215 G A
Chr1 19478405 C T
Chr1 19478472 C T
Chr1 19478576 G A
Chr1 19478943 T C
Chr1 19479014 T G
Chr1 19479256 G A
Chr1 19479280 G A
Chr1 19479313 A C
Chr1 19479334 G A
Chr1 19479349 C T
Chr1 19479422 C T
Chr1 19479445 T C
Chr1 19479586 C T
Chr1 19479617 T C
Chr1 19479626 T C
Chr1 19479858 A G
Chr1 19479873 C G
Chr1 19479994 C T
Chr1 19480001 T C
Chr1 19480035 C T
Chr1 19480156 T C
Chr1 19480231 G A
Chr1 19480248 A G
Chr1 19480373 T C
Chr1 19480380 T G
Chr1 19480410 C G
Chr1 19480423 A T
Chr1 19480467 A G
Chr1 19480500 A C
Chr1 19480553 A C
Chr1 19480734 G T
Chr1 19480742 T C
Chr1 19480933 A G
Chr1 19481118 C T
Chr1 19481327 G C
Chr1 19481341 C T
Chr1 19481430 A G
Chr1 19481564 A C
Chr1 19481654 A G
Chr1 19481718 T C
Chr1 19481789 A G
Chr1 19481792 T C
Chr1 19481811 G A
Chr1 19481813 A C
Chr1 19481818 G A
Chr1 19481828 A G
Chr1 19481836 C T
Chr1 19482309 A G
Chr1 19482325 A T
Chr1 19482940 G A
Chr1 19482942 C T
Chr1 19482945 T C
Chr1 19483199 T C
Chr1 19483200 G A
Chr1 19484588 C A
Chr1 19484774 T C
Chr1 19484814 A G
Chr1 19485062 T A
Chr1 19485064 C A
Chr1 19485065 A T
Chr1 19485398 C G
Chr1 19486125 C A
Chr1 19486410 C T
Chr1 19487046 G A
Chr1 19487164 C T
Chr1 19487186 G A
Chr1 19487210 G A
Chr1 19487233 C T
Chr1 19487267 G A
Chr1 19487272 T C
Chr1 19487319 T C
Chr1 19487451 A C
Chr1 19487477 T C
Chr1 19487501 T C
Chr1 19487519 A T
Chr1 19487594 C T
Chr1 19487639 A G
Chr1 19487647 G A
Chr1 19487718 G T
Chr1 19487786 C T
Chr1 19487803 G A
Chr1 19487829 C T
Chr1 19487888 A G
Chr1 19488018 C T
Chr1 19488023 T C
Chr1 19488035 G A
Chr1 19488039 A G
Chr1 19488057 G A
Chr1 19488097 G C
Chr1 19488100 G A
Chr1 19488139 A C
Chr1 19488151 G A
Chr1 19488322 G C
Chr1 19488503 C T
Chr1 19488866 G C
Chr1 19489053 A G
Chr1 19489529 C A
Chr1 19489745 A G
Chr1 19490406 A G
Chr1 19490434 T C
Chr1 19490798 G A
Chr1 19490954 A T
Chr1 19491001 G T
Chr1 19491431 T C
Chr1 19491511 T C
Chr1 19491520 A T
Chr1 19492671 T G
Chr1 19492746 A G
Chr1 19492761 C T
Chr1 19492781 A G
Chr1 19492807 G C
Chr1 19492913 C T
Chr1 19492942 T C
Chr1 19492966 C T
Chr1 19493009 T G
Chr1 19493235 C G
Chr1 19493362 T C
Chr1 19493457 C T
Chr1 19493460 G A
Chr1 19493470 C T
Chr1 19493491 G A
Chr1 19493492 T C
Chr1 19493883 C T
Chr1 19494044 G A
Chr1 19494071 T C
Chr1 19494090 T C
Chr1 19494119 T C
Chr1 19494158 T C
Chr1 19494192 G A
Chr1 19494222 A G
Chr1 19494359 T C
Chr1 19494372 A G
Chr1 19494379 T C
Chr1 19494458 G A
Chr1 19494472 G A
Chr1 19494513 G A
Chr1 19494543 A G
Chr1 19494659 C T
Chr1 19494669 T C
Chr1 19494684 A G
Chr1 19494695 C A
Chr1 19494702 A G
Chr1 19494723 G T
Chr1 19494745 G A
Chr1 19494794 T G
Chr1 19494818 T A
Chr1 19494959 T C
Chr1 19495091 C T
Chr1 19495166 G A
Chr1 19495183 T C
Chr1 19495201 A G
Chr1 19495284 G A
Chr1 19495320 A T
Chr1 19495431 T C
Chr1 19495476 T C
Chr1 19495486 A G
Chr1 19495573 C T
Chr1 19495636 A C
Chr1 19495649 T C
Chr1 19495871 A T
Chr1 19496235 T A
Chr1 19496757 T C
Chr1 19497026 A G
Chr1 19497219 A C
Chr1 19497556 G C
Chr1 19497825 C G
Chr1 19498903 G A
Chr1 19498959 C T
Chr1 19498977 C G
Chr1 19499002 A T
Chr1 19499034 C T
Chr1 19499392 C T
Chr1 19499395 T C
Chr1 19499472 C G
Chr1 19499538 C T
Chr1 19499639 G A
Chr1 19500082 C T
Chr1 19500160 T C
Chr1 19500457 C T
Chr1 19500475 T A
Chr1 19500488 T C
Chr1 19500647 C T
Chr1 19500712 T C
Chr1 19500725 A C
Chr1 19500814 C T
Chr1 19500830 A G
Chr1 19500845 C T
Chr1 19500906 A T
Chr1 19500921 A G
Chr1 19500924 T C
Chr1 19501161 A G
Chr1 19501728 A G
Chr1 19501744 T A
Chr1 19501775 C T
Chr1 19501864 T A
Chr1 19501998 C T
Chr1 19502058 C T
Chr1 19502149 G A
Chr1 19502337 A G
Chr1 19502354 A G
Chr1 19502363 C T
Chr1 19502370 T C
Chr1 19502445 C T
Chr1 19502456 A C
Chr1 19502457 G A
Chr1 19502466 G A
Chr1 19502496 G A
Chr1 19502499 G A
Chr1 19502566 G A
Chr1 19502567 T C
Chr1 19502664 G A
Chr1 19502679 A G
Chr1 19502701 C T
Chr1 19502712 C T
Chr1 19502722 C T
Chr1 19502780 A G
Chr1 19502807 A C
Chr1 19502926 C T
Chr1 19502943 C T
Chr1 19502950 T C
Chr1 19502953 T C
Chr1 19503014 G T
Chr1 19503041 G A
Chr1 19503067 C T
Chr1 19503115 A T
Chr1 19503262 A T
Chr1 19503267 A G
Chr1 19503351 C T
Chr1 19503383 C T
Chr1 19503481 C T
Chr1 19503742 C T
Chr1 19503791 G A
Chr1 19503816 A G
Chr1 19503930 T C
Chr1 19503963 G A
Chr1 19503996 T G
Chr1 19504046 G A
Chr1 19504108 G A
Chr1 19504130 T A
Chr1 19504131 C T
Chr1 19504191 A G
Chr1 19504258 A G
Chr1 19504308 C T
Chr1 19504343 T C
Chr1 19504492 C T
Chr1 19504497 C T
Chr1 19504526 C G
Chr1 19504651 A G
Chr1 19504879 T C
Chr1 19504914 C T
Chr1 19505074 G A
Chr1 19505076 T C
Chr1 19505098 T G
Chr1 19505112 A G
Chr1 19505170 T C
Chr1 19505229 G A
Chr1 19505242 C G
Chr1 19505258 T C
Chr1 19505262 C T
Chr1 19505273 C T
Chr1 19505377 A G
Chr1 19505398 G T
Chr1 19505462 G A
Chr1 19505635 G T
Chr1 19505695 T C
Chr1 19505710 G A
Chr1 19506085 C T
Chr1 19506111 G A
Chr1 19506118 C G
Chr1 19506161 T C
Chr1 19506237 C T
Chr1 19506465 G T
Chr1 19506549 G A
Chr1 19506843 G A
Chr1 19506906 G A
Chr1 19506916 G A
Chr1 19507018 C G
Chr1 19507072 A T
Chr1 19507095 T C
Chr1 19507168 A G
Chr1 19507170 C T
Chr1 19507258 T G
Chr1 19507279 T C
Chr1 19507440 T C
Chr1 19507470 G T
Chr1 19507493 A T
Chr1 19507513 G T
Chr1 19507537 T G
Chr1 19507572 C A
Chr1 19507700 T C
Chr1 19507758 A G
Chr1 19507884 C T
Chr1 19507952 C T
Chr1 19508009 C T
Chr1 19508021 C T
Chr1 19508044 G A
Chr1 19508047 A G
Chr1 19508049 C T
Chr1 19508050 A G
Chr1 19508064 A G
Chr1 19508139 G C
Chr1 19508175 T C
Chr1 19508178 G A
Chr1 19508184 G A
Chr1 19508243 G A
Chr1 19508292 C T
Chr1 19508362 T C
Chr1 19508386 G A
Chr1 19508393 T C
Chr1 19508400 T C
Chr1 19508437 C T
Chr1 19508440 T C
Chr1 19508491 G T
Chr1 19508503 A C
Chr1 19508562 C T
Chr1 19508572 T C
Chr1 19508652 A G
Chr1 19508701 C T
Chr1 19508715 G T
Chr1 19508745 C T
Chr1 19508814 C T
Chr1 19509011 G A
Chr1 19509048 G A
Chr1 19509304 G A
Chr1 19509418 A T
Chr1 19509423 T C
Chr1 19509447 C A
Chr1 19509971 T C
Chr1 19510049 G A
Chr1 19510228 T C
Chr1 19510230 T A
Chr1 19510305 G T
Chr1 19510363 A G
Chr1 19510395 C T
Chr1 19510405 G A
Chr1 19510452 C G
Chr1 19510623 G C
Chr1 19510691 C T
Chr1 19510692 A G
Chr1 19510767 G A
Chr1 19510788 G A
Chr1 19510815 G A
Chr1 19510826 T A
Chr1 19511131 C T
Chr1 19511346 G T
Chr1 19511363 T G
Chr1 19511453 C T
Chr1 19511573 G A
Chr1 19511675 G A
Chr1 19511684 G A
Chr1 19511713 T C
Chr1 19511741 T G
Chr1 19511763 T A
Chr1 19511839 C T
Chr1 19511898 A G
Chr1 19512029 G A
Chr1 19512034 A C
Chr1 19512037 G C
Chr1 19512051 T G
Chr1 19512124 T C
Chr1 19512296 A G
Chr1 19512308 G A
Chr1 19512556 A G
Chr1 19512611 G T
Chr1 19512677 C T
Chr1 19512686 A G
Chr1 19512687 A G
Chr1 19512737 G C
Chr1 19512756 T C
Chr1 19512796 A C
Chr1 19512812 A G
Chr1 19513026 A G
Chr1 19513075 G A
Chr1 19513170 G A
Chr1 19513172 C T
Chr1 19513371 C T
Chr1 19513384 C T
Chr1 19513407 A G
Chr1 19513446 A G
Chr1 19513452 A G
Chr1 19513478 A C
Chr1 19513607 T A
Chr1 19513609 T C
Chr1 19513678 G A
Chr1 19513793 A G
Chr1 19513870 A G
Chr1 19513911 G C
Chr1 19513946 T C
Chr1 19514040 A G
Chr1 19514129 A G
Chr1 19514170 C T
Chr1 19514238 A T
Chr1 19514275 A G
Chr1 19514353 A G
Chr1 19514413 C T
Chr1 19514458 T A
Chr1 19514525 T C
Chr1 19514640 A G
Chr1 19514691 G A
Chr1 19514988 G A
Chr1 19515000 A G
Chr1 19515014 G A
Chr1 19515024 A G
Chr1 19515031 A G
Chr1 19515045 C T
Chr1 19515060 T G
Chr1 19515085 C T
Chr1 19515098 A T
Chr1 19515112 T C
Chr1 19515178 G A
Chr1 19515244 A T
Chr1 19515359 A G
Chr1 19515385 C G
Chr1 19515391 A G
Chr1 19515403 C T
Chr1 19515563 C A
Chr1 19515569 A G
Chr1 19515617 T A
Chr1 19515802 T C
Chr1 19515853 G A
Chr1 19515885 G A
Chr1 19515934 C T
Chr1 19515978 A G
Chr1 19515992 A T
Chr1 19515994 C T
Chr1 19516097 C T
Chr1 19516190 T C
Chr1 19516242 A T
Chr1 19516271 T C
Chr1 19516400 T G
Chr1 19516492 T G
Chr1 19516573 C T
Chr1 19516578 A C
Chr1 19516588 C T
Chr1 19516602 G A
Chr1 19516734 T C
Chr1 19516735 A G
Chr1 19516859 C T
Chr1 19516879 T C
Chr1 19516884 C A
Chr1 19516970 T C
Chr1 19516980 C T
Chr1 19516995 A G
Chr1 19517039 T C
Chr1 19517042 T C
Chr1 19517088 T C
Chr1 19517128 T C
Chr1 19517141 T C
Chr1 19517147 G C
Chr1 19517186 G A
Chr1 19517198 C T
Chr1 19517209 G A
Chr1 19517261 A G
Chr1 19517263 T C
Chr1 19517273 C T
Chr1 19517275 C A
Chr1 19517306 C T
Chr1 19517348 T C
Chr1 19517362 A G
Chr1 19517381 C T
Chr1 19517400 T G
Chr1 19517408 A G
Chr1 19517427 T C
Chr1 19517434 G C
Chr1 19517480 T C
Chr1 19517520 G A
Chr1 19517567 C T
Chr1 19517569 C T
Chr1 19517669 C T
Chr1 19517711 C T
Chr1 19517713 T C
Chr1 19517718 G A
Chr1 19517724 A G
Chr1 19517736 C G
Chr1 19517740 C T
Chr1 19517780 C T
Chr1 19517781 C A
Chr1 19517792 T C
Chr1 19517837 G A
Chr1 19517924 G T
Chr1 19517972 C T
Chr1 19517974 A G
Chr1 19518198 G A
Chr1 19518262 G A
Chr1 19518300 A G
Chr1 19518307 G A
Chr1 19518353 G C
Chr1 19518406 G A
Chr1 19518440 G A
Chr1 19518485 G A
Chr1 19518501 A G
Chr1 19518561 G A
Chr1 19518591 G A
Chr1 19518655 A G
Chr1 19518672 A G
Chr1 19518724 A G
Chr1 19518862 G A
Chr1 19518882 C T
Chr1 19518891 T C
Chr1 19518962 C G
Chr1 19518970 A G
Chr1 19519059 A T
Chr1 19519105 C T
Chr1 19519137 C T
Chr1 19519217 G A
Chr1 19519244 G A
Chr1 19519383 C T
Chr1 19519398 T C
Chr1 19519431 A G
Chr1 19519538 C T
Chr1 19519673 T C
Chr1 19519757 G C
Chr1 19519852 A G
Chr1 19519862 T G
Chr1 19520049 G A
Chr1 19520084 A G
Chr1 19520112 T G
Chr1 19520159 T C
Chr1 19520165 C T
Chr1 19520385 G A
Chr1 19520680 G A
Chr1 19520684 C A
Chr1 19520786 T C
Chr1 19520788 G A
Chr1 19520795 C T
Chr1 19520862 G A
Chr1 19520871 G A
Chr1 19520906 G A
Chr1 19520913 C T
Chr1 19520954 A G
Chr1 19521037 G A
Chr1 19521976 A G
Chr1 19522006 A G
Chr1 19522105 C T
Chr1 19522234 T A
Chr1 19522322 A G
Chr1 19522346 G A
Chr1 19522411 A C
Chr1 19522437 T C
Chr1 19522447 G A
Chr1 19522471 G A
Chr1 19522487 G A
Chr1 19522525 G A
Chr1 19522677 A G
Chr1 19522724 T C
Chr1 19522746 A G
Chr1 19522767 C T
Chr1 19522815 C T
Chr1 19522852 C A
Chr1 19523072 C T
Chr1 19523105 G A
Chr1 19523135 T C
Chr1 19523174 A G
Chr1 19523199 T C
Chr1 19523217 A G
Chr1 19523356 C T
Chr1 19523428 A G
Chr1 19523507 T C
Chr1 19523564 A G
Chr1 19523583 A T
Chr1 19523614 T C
Chr1 19523697 C T
Chr1 19523745 G A
Chr1 19523750 T C
Chr1 19523839 T C
Chr1 19523871 G A
Chr1 19523984 C G
Chr1 19523989 T C
Chr1 19523990 G T
Chr1 19524060 C A
Chr1 19524285 C T
Chr1 19524300 G A
Chr1 19524351 T A
Chr1 19524422 C A
Chr1 19524518 T C
Chr1 19524692 A G
Chr1 19524753 G A
Chr1 19524775 A G
Chr1 19524783 T C
Chr1 19524809 T C
Chr1 19524831 G T
Chr1 19524932 C T
Chr1 19525112 T G
Chr1 19525299 A G
Chr1 19525346 A G
Chr1 19525458 T A
Chr1 19525559 G A
Chr1 19525567 T A
Chr1 19525605 T A
Chr1 19525634 A G
Chr1 19525721 A G
Chr1 19525807 G A
Chr1 19525934 G A
Chr1 19526141 G A
Chr1 19526263 G A
Chr1 19526301 G A
Chr1 19526329 A G
Chr1 19526824 C A
Chr1 19527193 G A
Chr1 19527246 A T
Chr1 19527310 G C
Chr1 19527334 A G
Chr1 19527699 A G
Chr1 19527772 C T
Chr1 19528159 A T
Chr1 19528185 A G
Chr1 19528191 T A
Chr1 19528271 C T
Chr1 19528283 C T
Chr1 19528300 T G
Chr1 19528467 C T
Chr1 19528533 C T
Chr1 19528544 A C
Chr1 19528545 T C
Chr1 19528552 C T
Chr1 19528588 A T
Chr1 19528675 T C
Chr1 19528748 G A
Chr1 19528830 A G
Chr1 19528842 C T
Chr1 19528888 C T
Chr1 19528970 G C
Chr1 19529830 C T
Chr1 19529896 G A
Chr1 19529904 G A
Chr1 19529928 T C
Chr1 19530089 G A
Chr1 19530110 A T
Chr1 19530352 C A
Chr1 19530721 T C
Chr1 19530865 G A
Chr1 19530913 C A
Chr1 19530914 C G
Chr1 19530979 A G
Chr1 19531516 T G
Chr1 19531723 A G
Chr1 19531968 T C
Chr1 19531995 C G
Chr1 19532047 C G
Chr1 19532172 A T
Chr1 19532285 A T
Chr1 19532378 C T
Chr1 19532477 C G
Chr1 19532806 T C
Chr1 19533057 C T
Chr1 19533135 A C
Chr1 19533347 T C
Chr1 19533570 T A
Chr1 19533586 T C
Chr1 19533587 A C
Chr1 19533912 C A
Chr1 19534026 C A
Chr1 19534214 G A
Chr1 19534230 A G
Chr1 19534416 C T
Chr1 19534643 T C
Chr1 19534646 A G
Chr1 19534813 G C
Chr1 19535194 A G
Chr1 19535425 T G
Chr1 19535634 T G
Chr1 19535692 A G
Chr1 19535950 C A
Chr1 19535981 A G
Chr1 19536027 A C
Chr1 19536950 T C
Chr1 19537001 A G
Chr1 19537101 C T
Chr1 19537339 A T
Chr1 19537554 A G
Chr1 19537570 C T
Chr1 19537973 C T
Chr1 19538361 C G
Chr1 19539786 A C
Chr1 19539858 G A
Chr1 19539943 G A
Chr1 19540040 A T
Chr1 19540286 G A
Chr1 19540678 T C
Chr1 19541391 A T
Chr1 19541422 A G
Chr1 19541469 G C
Chr1 19541541 C T
Chr1 19541623 T C
Chr1 19541962 G A
Chr1 19542309 T A
Chr1 19542606 A G
Chr1 19542905 A G
Chr1 19543131 C T
Chr1 19543169 A G
Chr1 19543627 G T
Chr1 19543947 A G
Chr1 19544042 A G
Chr1 19544277 C T
Chr1 19544571 C T
Chr1 19544652 G A
Chr1 19544757 T C
Chr1 19544793 T C
Chr1 19545067 G A
Chr1 19545102 G A
Chr1 19545118 C A
Chr1 19545168 C T
Chr1 19545239 C T
Chr1 19545286 C T
Chr1 19545341 A G
Chr1 19545425 G A
Chr1 19545446 G A
Chr1 19545467 C G
Chr1 19545495 C T
Chr1 19545519 G A
Chr1 19545742 G A
Chr1 19545792 A G
Chr1 19545820 T C
Chr1 19545828 T C
Chr1 19545855 A G
Chr1 19545889 G A
Chr1 19545922 A G
Chr1 19545963 C T
Chr1 19546022 T C
Chr1 19546119 G C
Chr1 19546203 A T
Chr1 19546207 A G
Chr1 19546220 G A
Chr1 19546272 C T
Chr1 19546340 T C
Chr1 19546381 C T
Chr1 19546410 G A
Chr1 19546467 A G
Chr1 19546702 G A
Chr1 19546787 C T
Chr1 19546919 A G
Chr1 19547040 C T
Chr1 19547045 C T
Chr1 19547163 A G
Chr1 19547303 C T
Chr1 19547565 A G
Chr1 19547806 T G
Chr1 19547860 C T
Chr1 19547978 C T
Chr1 19548047 T C
Chr1 19548055 C T
Chr1 19548256 C T
Chr1 19548516 A G
Chr1 19548855 C T
Chr1 19549217 A G
Chr1 19549257 A G
Chr1 19549564 G A
Chr1 19549618 T C
Chr1 19549625 C T
Chr1 19549654 C T
Chr1 19549660 T C
Chr1 19549685 A C
Chr1 19549690 A C
Chr1 19549974 A G
Chr1 19549989 C A
Chr1 19550191 T C
Chr1 19550199 G A
Chr1 19550561 G A
Chr1 19550625 A C
Chr1 19550752 T G
Chr1 19550931 A G
Chr1 19550957 A G
Chr1 19551065 A T
Chr1 19551066 A T
Chr1 19551071 A C
Chr1 19551134 A G
Chr1 19551190 G T
Chr1 19551281 T C
Chr1 19551289 C T
Chr1 19551295 A C
Chr1 19551459 G A
Chr1 19551480 T C
Chr1 19551567 T C
Chr1 19551578 G C
Chr1 19551588 G A
Chr1 19551599 G A
Chr1 19551638 C T
Chr1 19551705 T C
Chr1 19551715 C T
Chr1 19551724 G C
Chr1 19551741 A G
Chr1 19551844 T A
Chr1 19551876 T C
Chr1 19552021 T C
Chr1 19552069 C T
Chr1 19552070 T C
Chr1 19552087 C T
Chr1 19553277 C T
Chr1 19554316 A G
Chr1 19554498 T A
Chr1 19554520 T C
Chr1 19554625 T C
Chr1 19554680 G A
Chr1 19554721 C T
Chr1 19554751 G A
Chr1 19554969 A T
Chr1 19555249 G A
Chr1 19555302 A G
Chr1 19555343 T C
Chr1 19555390 C T
Chr1 19555409 A G
Chr1 19555416 G A
Chr1 19555458 A T
Chr1 19555484 C T
Chr1 19555599 T C
Chr1 19555606 C T
Chr1 19555854 A C
Chr1 19555929 C A
Chr1 19555932 A G
Chr1 19555988 C T
Chr1 19556001 C T
Chr1 19556040 C T
Chr1 19556043 C A
Chr1 19556090 T C
Chr1 19556296 G A
Chr1 19556366 T C
Chr1 19556448 C T
Chr1 19556453 T C
Chr1 19556529 C A
Chr1 19556605 C T
Chr1 19556606 C G
Chr1 19556608 C T
Chr1 19556609 A T
Chr1 19556610 G T
Chr1 19556611 C T
Chr1 19556612 C T
Chr1 19556621 G C
Chr1 19556629 T C
Chr1 19556642 C T
Chr1 19556676 T C
Chr1 19556696 C T
Chr1 19556795 C T
Chr1 19556940 T C
Chr1 19556971 T C
Chr1 19557110 G A
Chr1 19557128 G A
Chr1 19557208 C T
Chr1 19557224 A G
Chr1 19557230 T A
Chr1 19557257 C T
Chr1 19557280 T C
Chr1 19557293 G A
Chr1 19557367 C T
Chr1 19558209 C T
Chr1 19558317 T C
Chr1 19558442 G A
Chr1 19559091 G A
Chr1 19559095 G A
Chr1 19559104 C A
Chr1 19559117 G A
Chr1 19559128 T C
Chr1 19559252 C T
Chr1 19559363 A G
Chr1 19559466 G C
Chr1 19559501 C T
Chr1 19559517 G A
Chr1 19559540 T A
Chr1 19559544 C T
Chr1 19559558 G A
Chr1 19559569 A G
Chr1 19559570 G A
Chr1 19559575 A G
Chr1 19559767 T G
Chr1 19559845 T C
Chr1 19559884 G A
Chr1 19559913 T C
Chr1 19560025 A G
Chr1 19560134 T C
Chr1 19560174 C T
Chr1 19560263 T G
Chr1 19560478 T C
Chr1 19560680 T C
Chr1 19561084 A T
Chr1 19561090 C T
Chr1 19561095 C T
Chr1 19561125 G T
Chr1 19561168 A G
Chr1 19561298 T C
Chr1 19561310 G A
Chr1 19561564 C T
Chr1 19561614 C T
Chr1 19561703 G A
Chr1 19561746 A G
Chr1 19561903 G A
Chr1 19562005 G A
Chr1 19562102 T A
Chr1 19562386 C T
Chr1 19562631 T C
Chr1 19562652 C G
Chr1 19562698 G A
Chr1 19562768 C G
Chr1 19592663 G A
Chr1 19592840 G A
Chr1 19592849 T C
Chr1 19592933 A T
Chr1 19592986 G A
Chr1 19593433 G T
Chr1 19593779 A G
Chr1 19593839 G T
Chr1 19593874 A G
Chr1 19594369 C A
Chr1 19595449 A C
Chr1 19595562 C T
Chr1 19595622 G T
Chr1 19595672 A T
Chr1 19596255 T C
Chr1 19596344 G A
Chr1 19596508 T G
Chr1 19596783 C T
Chr1 19597035 G A
Chr1 19597145 C T
Chr1 19597199 A G
Chr1 19597339 G T
Chr1 19597346 A C
Chr1 19597897 C A
Chr1 19597948 C G
Chr1 19598240 C T
Chr1 19598325 G A
Chr1 19598675 G A
Chr1 19598721 G A
Chr1 19598804 C T
Chr1 19598889 A G
Chr1 19599002 C T
Chr1 19599125 A G
Chr1 19599230 G T
Chr1 19599332 C T
Chr1 19599496 A G
Chr1 19599597 C A
Chr1 19599838 T C
Chr1 19599909 T C
Chr1 19599938 C T
Chr1 19599991 C A
Chr1 19600264 C T
Chr1 19600304 A T
Chr1 19600483 C T
Chr1 19600631 A G
Chr1 19600639 C T
Chr1 19600664 T C
Chr1 19600695 T A
Chr1 19600812 A G
Chr1 19600829 C T
Chr1 19600857 C T
Chr1 19600858 A G
Chr1 19600919 C T
Chr1 19600962 T G
Chr1 19600968 A G
Chr1 19601055 G T
Chr1 19601063 T C
Chr1 19601087 C G
Chr1 19601110 A G
Chr1 19601223 C T
Chr1 19601247 G A
Chr1 19601375 G A
Chr1 19601391 A G
Chr1 19601394 A G
Chr1 19601437 A G
Chr1 19601450 A G
Chr1 19601598 A G
Chr1 19601633 C T
Chr1 19601745 T C
Chr1 19601755 C G
Chr1 19601799 C T
Chr1 19601836 A C
Chr1 19602077 G A
Chr1 19602088 G T
Chr1 19602107 T C
Chr1 19602117 A G
Chr1 19602209 A G
Chr1 19602276 G A
Chr1 19602297 T C
Chr1 19602368 G A
Chr1 19602486 T C
Chr1 19602531 C T
Chr1 19602543 A G
Chr1 19602739 G C
Chr1 19602787 G A
Chr1 19602789 T C
Chr1 19602901 T C
Chr1 19602911 T C
Chr1 19602992 T C
Chr1 19602993 A G
Chr1 19603091 T C
Chr1 19603153 C T
Chr1 19603163 C A
Chr1 19603185 C T
Chr1 19603230 C T
Chr1 19603280 C T
Chr1 19603336 A C
Chr1 19603523 T C
Chr1 19603609 G A
Chr1 19603615 T C
Chr1 19603678 G A
Chr1 19603787 A G
Chr1 19603825 C T
Chr1 19603876 C T
Chr1 19603960 G T
Chr1 19603972 C T
Chr1 19603975 A G
Chr1 19604077 A G
Chr1 19604122 A G
Chr1 19604191 T A
Chr1 19604276 C A
Chr1 19604282 G T
Chr1 19604370 C G
Chr1 19604376 G A
Chr1 19604567 G A
Chr1 19604652 C T
Chr1 19604667 T C
Chr1 19604742 A G
Chr1 19604747 T C
Chr1 19605073 C T
Chr1 19605251 C T
Chr1 19605254 C T
Chr1 19605319 C T
Chr1 19605365 A G
Chr1 19605388 G A
Chr1 19605497 A G
Chr1 19605533 C T
Chr1 19605572 C T
Chr1 19605665 G A
Chr1 19605686 C T
Chr1 19605857 T C
Chr1 19605890 T G
Chr1 19605987 A G
Chr1 19606131 G A
Chr1 19606164 T A
Chr1 19606182 C T
Chr1 19606434 T A
Chr1 19606437 C T
Chr1 19606457 C T
Chr1 19606704 T C
Chr1 19606750 A G
Chr1 19606804 C T
Chr1 19606840 T C
Chr1 19606843 C T
Chr1 19606971 T G
Chr1 19607058 G A
Chr1 19607070 C T
Chr1 19607116 A G
Chr1 19607195 G T
Chr1 19607416 T C
Chr1 19607495 C T
Chr1 19607780 T G
Chr1 19607799 C T
Chr1 19607959 C T
Chr1 19607969 A G
Chr1 19608168 T A
Chr1 19608654 A G
Chr1 19608780 C T
Chr1 19609032 T C
Chr1 19609245 T C
Chr1 19609503 C A
Chr1 19609650 A C
Chr1 19609728 A C
Chr1 19610003 A G
Chr1 19610199 G A
Chr1 19610334 A G
Chr1 19610487 A G
Chr1 19610668 T C
Chr1 19610912 C T
Chr1 19610913 A G
Chr1 19611356 C T
Chr1 19611454 G A
Chr1 19611526 C T
Chr1 19611575 C A
Chr1 19611580 A G
Chr1 19611798 T C
Chr1 19611829 C A
Chr1 19612373 G A
Chr1 19612579 G A
Chr1 19612777 C T
Chr1 19612944 A G
Chr1 19613226 A G
Chr1 19613438 C T
Chr1 19613511 C A
Chr1 19613726 G A
Chr1 19613731 C T
Chr1 19613776 C T
Chr1 19613832 G A
Chr1 19613880 C T
Chr1 19613908 C T
Chr1 19614106 G A
Chr1 19614196 A G
Chr1 19614279 A G
Chr1 19614636 C T
Chr1 19614665 T C
Chr1 19614688 C T
Chr1 19614722 G A
Chr1 19614799 A G
Chr1 19615115 A G
Chr1 19615488 C T
Chr1 19615510 A G
Chr1 19615543 T C
Chr1 19615554 G T
Chr1 19615574 T C
Chr1 19615580 G A
Chr1 19615583 G T
Chr1 19615618 G A
Chr1 19615619 A C
Chr1 19615660 G A
Chr1 19615665 C T
Chr1 19615693 T A
Chr1 19616046 G A
Chr1 19616047 C T
Chr1 19616349 A T
Chr1 19617127 G A
Chr1 19617395 T C
Chr1 19617407 C T
Chr1 19618652 T C
Chr1 19618858 T C
Chr1 19619320 C G
Chr1 19619461 T C
Chr1 19620021 G A
Chr1 19620135 T A
Chr1 19620351 T A
Chr1 19620467 G A
Chr1 19620521 T C
Chr1 19620796 G A
Chr1 19620819 C T
Chr1 19621757 A G
Chr1 19621818 C T
Chr1 19622987 C T
Chr1 19623658 A T
Chr1 19623789 G A
Chr1 19623801 C T
Chr1 19623818 G A
Chr1 19624046 T A
Chr1 19624173 A G
Chr1 19624212 T C
Chr1 19624224 G A
Chr1 19624231 A G
Chr1 19624347 T G
Chr1 19624553 C T
Chr1 19626240 C T
Chr1 19626721 G A
Chr1 19627206 C T
Chr1 19628885 C T
Chr1 19628901 T C
Chr1 19628954 T C
Chr1 19629229 T C
Chr1 19629398 T C
Chr1 19629403 G A
Chr1 19629429 T C
Chr1 19629479 A C
Chr1 19629598 G A
Chr1 19629614 C T
Chr1 19629615 G A
Chr1 19629676 T A
Chr1 19629999 T C
Chr1 19630106 C A
Chr1 19630124 A G
Chr1 19630179 T G
Chr1 19630445 A T
Chr1 19630501 C T
Chr1 19630516 T C
Chr1 19631267 T C
Chr1 19631443 C T
Chr1 19631768 T C
Chr1 19632609 A G
Chr1 19632789 T C
Chr1 19633583 T A
Chr1 19634488 G C
Chr1 19634669 T C
Chr1 19634768 A G
Chr1 19636452 A C
Chr1 19636872 G A
Chr1 19637314 C T
Chr1 19637786 A T
Chr1 19638100 G A
Chr1 19638136 A G
Chr1 19638478 T G
Chr1 19638778 G A
Chr1 19638802 G T
Chr1 19639594 T G
Chr1 19640597 T C
Chr1 19640945 T A
Chr1 19641104 G C
Chr1 19641194 A G
Chr1 19641509 C T
Chr1 19641684 C T
Chr1 19642083 T A
Chr1 19642132 A T
Chr1 19642911 T C
Chr1 19643049 A T
Chr1 19643050 A T
Chr1 19643541 A G
Chr1 19643952 C A
Chr1 19644219 A G
Chr1 19644777 G A
Chr1 19644929 T C
Chr1 19646025 G A
Chr1 19646156 C T
Chr1 19646648 T C
Chr1 19647516 G T
Chr1 19648713 G A
Chr1 19648827 G A
Chr1 19649242 C T
Chr1 19649365 A G
Chr1 19649420 A C
Chr1 19649456 A G
Chr1 19649507 T C
Chr1 19649533 A G
Chr1 19649583 A G
Chr1 19649621 G T
Chr1 19649625 A G
Chr1 19649631 G T
Chr1 19649632 A G
Chr1 19649887 C T
Chr1 19649929 T C
Chr1 19649950 T C
Chr1 19649994 T C
Chr1 19650027 A G
Chr1 19650404 T C
Chr1 19650495 C T
Chr1 19650498 A G
Chr1 19650762 A T
Chr1 19650771 G A
Chr1 19650798 A G
Chr1 19650885 T C
Chr1 19650976 A G
Chr1 19651081 A C
Chr1 19651092 A G
Chr1 19651127 T C
Chr1 19651261 A G
Chr1 19651677 T C
Chr1 19651686 G A
Chr1 19652200 C T
Chr1 19652277 T A
Chr1 19652285 C T
Chr1 19652841 G A
Chr1 19652942 C T
Chr1 19653026 T C
Chr1 19653056 G A
Chr1 19653378 G A
Chr1 19653429 C T
Chr1 19653459 A G
Chr1 19653485 G A
Chr1 19653543 C T
Chr1 19653646 G T
Chr1 19653685 A G
Chr1 19654014 T C
Chr1 19654353 A G
Chr1 19654376 C T
Chr1 19654473 A T
Chr1 19654720 C T
Chr1 19655022 G A
Chr1 19655099 G T
Chr1 19655125 C T
Chr1 19655710 G A
Chr1 19655816 A G
Chr1 19655916 G A
Chr1 19655976 C A
Chr1 19656070 T A
Chr1 19656141 A T
Chr1 19656219 A C
Chr1 19656341 A G
Chr1 19656349 G A
Chr1 19656361 T C
Chr1 19656544 T A
Chr1 19656855 A C
Chr1 19657050 G T
Chr1 19657281 C A
Chr1 19657304 C T
Chr1 19657407 T C
Chr1 19657503 T C
Chr1 19657586 T G
Chr1 19657625 A G
Chr1 19658091 G A
Chr1 19658205 T C
Chr1 19658288 C T
Chr1 19658570 C A
Chr1 19658711 A G
Chr1 19658754 G A
Chr1 19659063 G A
Chr1 19659194 A G
Chr1 19659203 C T
Chr1 19659421 T A
Chr1 19659496 T C
Chr1 19659519 C T
Chr1 19659622 A G
Chr1 19659659 A G
Chr1 19659725 T C
Chr1 19659863 G C
Chr1 19660219 A G
Chr1 19660503 C T
Chr1 19660635 A G
Chr1 19660671 G A
Chr1 19660986 C G
Chr1 19661231 G T
Chr1 19662273 C G
Chr1 19662362 A C
Chr1 19662389 A G
Chr1 19663107 T A
Chr1 19663112 A G
Chr1 19663180 T C
Chr1 19663835 C G
Chr1 19663868 A G
Chr1 19663876 T A
Chr1 19663983 G A
Chr1 19664101 T A
Chr1 19664102 T A
Chr1 19664103 T A
Chr1 19665270 G A
Chr1 19665471 A G
Chr1 19666175 G T
Chr1 19666637 C T
Chr1 19666760 A G
Chr1 19666816 C G
Chr1 19666844 A T
Chr1 19667039 T C
Chr1 19667716 T C
Chr1 19667958 T C
Chr1 19668021 C A
Chr1 19668030 A T
Chr1 19668147 C T
Chr1 19668661 C T
Chr1 19668746 A C
Chr1 19668751 C T
Chr1 19668772 C T
Chr1 19668784 C T
Chr1 19668792 C T
Chr1 19668805 T C
Chr1 19668821 C T
Chr1 19668838 G T
Chr1 19668844 G T
Chr1 19668850 T C
Chr1 19669061 T A
Chr1 19669612 A G
Chr1 19669626 A C
Chr1 19669716 T C
Chr1 19669931 T C
Chr1 19669968 C T
Chr1 19669992 A G
Chr1 19670165 C T
Chr1 19670199 G A
Chr1 19670451 T G
Chr1 19670844 C T
Chr1 19671955 C T
Chr1 19673040 A G
Chr1 19673616 C T
Chr1 19673802 A G
Chr1 19674005 G A
Chr1 19674127 A G
Chr1 19674156 A G
Chr1 19674619 G A
Chr1 19675269 G A
Chr1 19675292 T G
Chr1 19675473 C T
Chr1 19675733 C T
Chr1 19675904 G A
Chr1 19676137 A T
Chr1 19676246 T C
Chr1 19676398 G T
Chr1 19677689 C T
Chr1 19677743 C T
Chr1 19677947 G A
Chr1 19678606 A T
Chr1 19678768 C G
Chr1 19678833 C T
Chr1 19679407 C T
Chr1 19679802 A C
Chr1 19680000 G A
Chr1 19680081 C T
Chr1 19680350 T C
Chr1 19680666 A G
Chr1 19680860 C T
Chr1 19681394 A G
Chr1 19681720 G A
Chr1 19681894 C T
Chr1 19682807 T C
Chr1 19682973 C T
Chr1 19683150 T G
Chr1 19683260 A G
Chr1 19683620 A G
Chr1 19683945 G T
Chr1 19684019 C T
Chr1 19684721 G C
Chr1 19684726 G T
Chr1 19684809 T A
Chr1 19685128 A G
Chr1 19685377 C T
Chr1 19686111 T A
Chr1 19686203 A T
Chr1 19687296 T C
Chr1 19687743 C A
Chr1 19687939 G C
Chr1 19688064 A G
Chr1 19688462 T C
Chr1 19688855 C T
Chr1 19689066 G A
Chr1 19689096 T C
Chr1 19689097 C A
Chr1 19689121 G A
Chr1 19689161 T G
Chr1 19689261 A T
Chr1 19689463 T C
Chr1 19689737 G A
Chr1 19689774 T C
Chr1 19689798 C T
Chr1 19689839 G A
Chr1 19689874 G A
Chr1 19689923 A G
Chr1 19689958 A G
Chr1 19689970 C T
Chr1 19689999 A G
Chr1 19690009 G A
Chr1 19690336 A G
Chr1 19690382 T C
Chr1 19690388 T C
Chr1 19690390 T C
Chr1 19690416 A G
Chr1 19690418 A G
Chr1 19690481 T C
Chr1 19690516 C T
Chr1 19690529 G A
Chr1 19690548 A G
Chr1 19690595 T C
Chr1 19690625 T A
Chr1 19690639 C T
Chr1 19691058 T C
Chr1 19691060 C G
Chr1 19691154 G A
Chr1 19691266 A G
Chr1 19691297 T C
Chr1 19691304 A G
Chr1 19691322 A G
Chr1 19691370 A G
Chr1 19691416 G A
Chr1 19691448 C T
Chr1 19691502 T C
Chr1 19691529 C T
Chr1 19691581 C T
Chr1 19691590 T C
Chr1 19691700 C T
Chr1 19691806 T C
Chr1 19691845 C T
Chr1 19691853 T C
Chr1 19691876 C T
Chr1 19691884 T C
Chr1 19691925 A C
Chr1 19691957 A G
Chr1 19691992 C T
Chr1 19691997 C T
Chr1 19692000 T C
Chr1 19692039 T C
Chr1 19692058 C T
Chr1 19692069 T C
Chr1 19692075 G A
Chr1 19692102 A G
Chr1 19692165 T C
Chr1 19692173 G A
Chr1 19692205 G A
Chr1 19692216 G T
Chr1 19692305 T C
Chr1 19692620 A T
Chr1 19692630 G A
Chr1 19692631 G C
Chr1 19692632 G C
Chr1 19692633 A C
Chr1 19692634 G T
Chr1 19692635 G C
Chr1 19692636 G C
Chr1 19692637 T C
Chr1 19692649 A G
Chr1 19692713 T C
Chr1 19692995 A G
Chr1 19693140 T A
Chr1 19693227 G A
Chr1 19693236 C T
Chr1 19693366 C A
Chr1 19693367 A C
Chr1 19693383 A T
Chr1 19693393 C T
Chr1 19693428 T A
Chr1 19693466 A G
Chr1 19693478 A G
Chr1 19693500 G A
Chr1 19693506 G A
Chr1 19693512 C T
Chr1 19693745 C T
Chr1 19693764 C T
Chr1 19693825 G A
Chr1 19693922 T C
Chr1 19693958 G A
Chr1 19694126 G A
Chr1 19694169 G A
Chr1 19694205 G A
Chr1 19694238 A G
Chr1 19694247 T C
Chr1 19694265 G A
Chr1 19694446 T A
Chr1 19694480 T C
Chr1 19694489 A G
Chr1 19694593 A T
Chr1 19694692 C T
Chr1 19694711 T C
Chr1 19694736 T C
Chr1 19694755 A G
Chr1 19694759 T A
Chr1 19694788 A G
Chr1 19694794 A C
Chr1 19694821 G A
Chr1 19696253 G A
Chr1 19696258 T C
Chr1 19696294 C T
Chr1 19696430 C T
Chr1 19696560 T G
Chr1 19697756 G C
Chr1 19697767 A C
Chr1 19697860 T C
Chr1 19697868 A G
Chr1 19697880 A G
Chr1 19697976 T C
Chr1 19698042 G A
Chr1 19698361 T A
Chr1 19698387 G A
Chr1 19698400 T A
Chr1 19698479 T A
Chr1 19698566 T C
Chr1 19699547 T A
Chr1 19699596 G A
Chr1 19699626 A G
Chr1 19699837 A G
Chr1 19699944 T G
Chr1 19699947 C A
Chr1 19699950 A G
Chr1 19699968 A G
Chr1 19699977 C T
Chr1 19700006 C T
Chr1 19700013 A G
Chr1 19700116 T A
Chr1 19700147 T C
Chr1 19700309 C A
Chr1 19700313 A G
Chr1 19700387 C A
Chr1 19700722 C T
Chr1 19700771 T A
Chr1 19700919 C A
Chr1 19701105 A C
Chr1 19701121 G A
Chr1 19701597 A G
Chr1 19701751 T C
Chr1 19701781 A G
Chr1 19701817 A G
Chr1 19701898 A G
Chr1 19702036 A G
Chr1 19702095 T C
Chr1 19702124 T C
Chr1 19702144 C A
Chr1 19702160 G A
Chr1 19702215 A G
Chr1 19702274 T C
Chr1 19702336 G C
Chr1 19702474 T C
Chr1 19702889 G A
Chr1 19702947 G A
Chr1 19702965 T A
Chr1 19703256 G A
Chr1 19703495 T C
Chr1 19703565 A G
Chr1 19703629 T C
Chr1 19703704 T C
Chr1 19703718 A G
Chr1 19703794 A G
Chr1 19703890 A T
Chr1 19704034 G A
Chr1 19704137 A T
Chr1 19704155 G A
Chr1 19704358 A T
Chr1 19704807 C T
Chr1 19704933 G A
Chr1 19704977 G C
Chr1 19705109 A G
Chr1 19705193 C T
Chr1 19705265 T C
Chr1 19705316 G A
Chr1 19705530 T C
Chr1 19706014 T C
Chr1 19706139 A C
Chr1 19706487 G T
Chr1 19706642 T C
Chr1 19706679 G A
Chr1 19707010 A G
Chr1 19707075 A G
Chr1 19707094 C T
Chr1 19707227 A G
Chr1 19707260 C T
Chr1 19707304 A G
Chr1 19707519 T C
Chr1 19707559 G T
Chr1 19707658 T C
Chr1 19707690 C A
Chr1 19707776 G A
Chr1 19707785 T G
Chr1 19708075 G A
Chr1 19708285 C T
Chr1 19708352 C T
Chr1 19708364 T A
Chr1 19708428 T C
Chr1 19708519 C T
Chr1 19708790 T C
Chr1 19708795 C T
Chr1 19708806 A G
Chr1 19708858 G A
Chr1 19709189 A G
Chr1 19709192 C A
Chr1 19709257 C T
Chr1 19709292 G A
Chr1 19709315 T C
Chr1 19709346 G A
Chr1 19709375 C T
Chr1 19709404 G A
Chr1 19709420 G A
Chr1 19709632 C T
Chr1 19709652 C T
Chr1 19709683 C T
Chr1 19709689 G A
Chr1 19709739 C T
Chr1 19709850 C T
Chr1 19709851 G A
Chr1 19709856 C T
Chr1 19709859 C T
Chr1 19709870 G A
Chr1 19709873 G A
Chr1 19710048 G A
Chr1 19710102 G A
Chr1 19710132 C A
Chr1 19710161 A G
Chr1 19710167 T C
Chr1 19710179 C A
Chr1 19710237 G A
Chr1 19710258 G T
Chr1 19710280 G A
Chr1 19710357 A G
Chr1 19710387 T C
Chr1 19710631 T G
Chr1 19710674 T C
Chr1 19710690 T C
Chr1 19710719 C T
Chr1 19710776 G A
Chr1 19710814 C T
Chr1 19710985 C G
Chr1 19711109 C T
Chr1 19711158 G A
Chr1 19711219 G T
Chr1 19711274 A G
Chr1 19711398 T C
Chr1 19711435 A G
Chr1 19711494 T C
Chr1 19711528 T G
Chr1 19711581 A T
Chr1 19711696 T C
Chr1 19711736 G A
Chr1 19711783 G A
Chr1 19711812 C T
Chr1 19711828 T C
Chr1 19711885 G A
Chr1 19711920 T C
Chr1 19712039 C T
Chr1 19712069 A G
Chr1 19712088 T C
Chr1 19712159 A G
Chr1 19712247 C A
Chr1 19712317 T C
Chr1 19712319 A G
Chr1 19712391 G A
Chr1 19712527 G A
Chr1 19712558 A G
Chr1 19712587 G T
Chr1 19712598 G A
Chr1 19712678 G A
Chr1 19712685 C T
Chr1 19712739 C T
Chr1 19712745 C T
Chr1 19712762 T C
Chr1 19712797 T C
Chr1 19712805 C T
Chr1 19712817 C T
Chr1 19712827 A G
Chr1 19712844 G A
Chr1 19713032 C T
Chr1 19713068 C T
Chr1 19713127 A G
Chr1 19713327 T C
Chr1 19713343 G A
Chr1 19713444 C T
Chr1 19713503 C T
Chr1 19713514 T C
Chr1 19713603 G A
Chr1 19713698 T C
Chr1 19713701 C A
Chr1 19713775 G C
Chr1 19713799 T C
Chr1 19713879 C T
Chr1 19714007 T C
Chr1 19714049 T G
Chr1 19714053 T C
Chr1 19714146 T C
Chr1 19714223 A G
Chr1 19714237 T C
Chr1 19714248 A G
Chr1 19714287 T C
Chr1 19714387 T G
Chr1 19714459 T C
Chr1 19714461 G A
Chr1 19714475 A C
Chr1 19714606 C T
Chr1 19714762 A T
Chr1 19714945 T C
Chr1 19714994 T C
Chr1 19715090 T C
Chr1 19715168 C G
Chr1 19715211 C T
Chr1 19715298 C A
Chr1 19715389 C T
Chr1 19715530 C T
Chr1 19715532 A G
Chr1 19715556 T C
Chr1 19715689 G A
Chr1 19715722 A G
Chr1 19715805 A G
Chr1 19715812 T C
Chr1 19715813 G A
Chr1 19715816 T C
Chr1 19715927 C T
Chr1 19715928 G T
Chr1 19715929 C T
Chr1 19715931 G T
Chr1 19715933 T G
Chr1 19715935 T G
Chr1 19715938 A G
Chr1 19716068 T C
Chr1 19716097 A G
Chr1 19716460 A T
Chr1 19716601 T C
Chr1 19716605 A C
Chr1 19716938 C G
Chr1 19716948 C T
Chr1 19717095 T G
Chr1 19717227 T C
Chr1 19717247 A T
Chr1 19717622 G T
Chr1 19717790 C G
Chr1 19718042 A C
Chr1 19718336 G A
Chr1 19718406 G A
Chr1 19718444 A C
Chr1 19718489 A G
Chr1 19718534 G A
Chr1 19719067 G C
Chr1 19720322 C G
Chr1 19720357 C A
Chr1 19721432 C G
Chr1 19722026 A G
Chr1 19722214 C T
Chr1 19722375 G A
Chr1 19722636 A T
Chr1 19722646 T G
Chr1 19722942 A G
Chr1 19722957 A C
Chr1 19723358 A T
Chr1 19723998 A G
Chr1 19725406 A C
Chr1 19725696 A G
Chr1 19725906 A G
Chr1 19726103 T G
Chr1 19726401 A T
Chr1 19726539 G C
Chr1 19726774 G A
Chr1 19726906 G A
Chr1 19726957 G A
Chr1 19727168 G C
Chr1 19727662 G A
Chr1 19727743 G A
Chr1 19727751 T G
Chr1 19727806 G T
Chr1 19727884 A G
Chr1 19727915 A G
Chr1 19727934 T C
Chr1 19727935 G C
Chr1 19728129 C T
Chr1 19728187 C T
Chr1 19728189 T C
Chr1 19728212 T C
Chr1 19728220 A G
Chr1 19728252 T C
Chr1 19728281 C G
Chr1 19728282 C A
Chr1 19728371 G A
Chr1 19728477 G C
Chr1 19728503 A G
Chr1 19728643 A G
Chr1 19728764 G A
Chr1 19728768 T A
Chr1 19728834 A G
Chr1 19728924 A G
Chr1 19728934 A T
Chr1 19728945 G A
Chr1 19728999 T C
Chr1 19729050 A G
Chr1 19729064 A G
Chr1 19729119 T C
Chr1 19729128 G A
Chr1 19729203 T C
Chr1 19729217 A C
Chr1 19729329 G A
Chr1 19729676 G A
Chr1 19729727 G A
Chr1 19729855 G A
Chr1 19729929 T C
Chr1 19730026 C T
Chr1 19730198 A G
Chr1 19730297 G A
Chr1 19730324 T C
Chr1 19730337 C T
Chr1 19730395 G T
Chr1 19730431 C T
Chr1 19730448 G A
Chr1 19730463 C T
Chr1 19730515 A G
Chr1 19730594 A G
Chr1 19730601 T G
Chr1 19730609 C T
Chr1 19730623 G A
Chr1 19730655 T G
Chr1 19730674 T C
Chr1 19730803 C T
Chr1 19730835 T C
Chr1 19730897 T A
Chr1 19730900 A G
Chr1 19730914 C T
Chr1 19730935 A G
Chr1 19730962 G A
Chr1 19731115 C T
Chr1 19731117 T C
Chr1 19731177 A G
Chr1 19731185 A G
Chr1 19731202 T C
Chr1 19731250 C A
Chr1 19731320 T C
Chr1 19731389 C T
Chr1 19731400 A C
Chr1 19731451 A G
Chr1 19731456 G A
Chr1 19731458 C T
Chr1 19731465 G A
Chr1 19731511 C T
Chr1 19731523 T C
Chr1 19731526 C T
Chr1 19731563 T C
Chr1 19731594 G T
Chr1 19731595 A C
Chr1 19731602 G C
Chr1 19731653 G A
Chr1 19731656 A G
Chr1 19731663 G A
Chr1 19731760 G A
Chr1 19731785 T C
Chr1 19731882 G A
Chr1 19731987 T A
Chr1 19732070 T C
Chr1 19732186 C T
Chr1 19732297 A T
Chr1 19732306 C T
Chr1 19732612 A G
Chr1 19732796 T A
Chr1 19732828 T C
Chr1 19732854 G A
Chr1 19733307 A G
Chr1 19734017 C T
Chr1 19734137 G A
Chr1 19734402 C A
Chr1 19734936 G A
Chr1 19735150 G A
Chr1 19735290 A G
Chr1 19735291 C T
Chr1 19735353 T A
Chr1 19735422 G C
Chr1 19735424 T C
Chr1 19735428 T C
Chr1 19735431 G A
Chr1 19735471 T C
Chr1 19735478 T C
Chr1 19735604 C T
Chr1 19735656 T C
Chr1 19735696 A G
Chr1 19736604 G A
Chr1 19736810 A G
Chr1 19736889 T A
Chr1 19736930 G A
Chr1 19737043 C G
Chr1 19737078 T A
Chr1 19737279 T C
Chr1 19737304 T G
Chr1 19737406 C T
Chr1 19737505 G C
Chr1 19737533 C T
Chr1 19737743 C T
Chr1 19737786 A C
Chr1 19737805 T C
Chr1 19737924 G A
Chr1 19738763 G T
Chr1 19738786 T C
Chr1 19739054 A G
Chr1 19739275 A G
Chr1 19739501 C T
Chr1 19739657 G A
Chr1 19740002 A C
Chr1 19740017 T C
Chr1 19740156 A T
Chr1 19740218 T C
Chr1 19740258 T G
Chr1 19740320 G A
Chr1 19740326 C T
Chr1 19740383 T G
Chr1 19740487 A G
Chr1 19740493 G A
Chr1 19741025 C G
Chr1 19741133 G A
Chr1 19741241 A T
Chr1 19741480 A G
Chr1 19741591 T A
Chr1 19741648 T G
Chr1 19741768 A G
Chr1 19741874 G A
Chr1 19741936 G T
Chr1 19741949 G C
Chr1 19742054 T G
Chr1 19742069 A T
Chr1 19742080 C T
Chr1 19742083 T C
Chr1 19742095 T C
Chr1 19742167 T C
Chr1 19742191 T G
Chr1 19742207 T C
Chr1 19742272 G A
Chr1 19742306 A C
Chr1 19742329 T C
Chr1 19742379 A G
Chr1 19742495 T C
Chr1 19742535 G A
Chr1 19742541 G A
Chr1 19742550 C A
Chr1 19742578 T C
Chr1 19742775 C T
Chr1 19743009 G C
Chr1 19743055 T G
Chr1 19743264 A T
Chr1 19743275 G A
Chr1 19743350 C T
Chr1 19743353 C T
Chr1 19743372 C T
Chr1 19743400 T C
Chr1 19743519 A G
Chr1 19743554 A G
Chr1 19743607 A G
Chr1 19743859 C T
Chr1 19743994 A T
Chr1 19744058 G A
Chr1 19744067 C T
Chr1 19744072 C T
Chr1 19744087 G T
Chr1 19744097 C T
Chr1 19744306 G A
Chr1 19744369 T C
Chr1 19744432 T C
Chr1 19744462 A G
Chr1 19744629 G A
Chr1 19744635 G A
Chr1 19744639 A G
Chr1 19744739 A C
Chr1 19744872 A T
Chr1 19745093 G C
Chr1 19745098 A T
Chr1 19745103 C T
Chr1 19745114 A G
Chr1 19745235 G A
Chr1 19745237 G A
Chr1 19745273 A G
Chr1 19745778 T C
Chr1 19745836 T C
Chr1 19745865 T G
Chr1 19746190 T C
Chr1 19746479 C T
Chr1 19746822 C T
Chr1 19746869 C T
Chr1 19748013 A C
Chr1 19748316 A T
Chr1 19748367 C A
Chr1 19748883 A T
Chr1 19749444 A G
Chr1 19749591 A T
Chr1 19751354 T C
Chr1 19751561 A G
Chr1 19751736 T C
Chr1 19752236 G A
Chr1 19752421 T A
Chr1 19752888 G T
Chr1 19753070 C T
Chr1 19753140 C A
Chr1 19753461 C G
Chr1 19753489 G A
Chr1 19753623 A T
Chr1 19753825 C G
Chr1 19753876 C T
Chr1 19753886 T G
Chr1 19754481 A C
Chr1 19754693 A G
Chr1 19754700 T C
Chr1 19754729 T C
Chr1 19754735 A G
Chr1 19754825 A C
Chr1 19755223 T C
Chr1 19755322 A G
Chr1 19755418 T C
Chr1 19755419 A G
Chr1 19755431 G A
Chr1 19755485 T G
Chr1 19755501 C T
Chr1 19755561 A G
Chr1 19755594 C T
Chr1 19755814 C T
Chr1 19755869 C T
Chr1 19756005 T G
Chr1 19756080 T C
Chr1 19756141 C T
Chr1 19756261 C T
Chr1 19756379 G A
Chr1 19756435 T A
Chr1 19756543 G C
Chr1 19756599 T G
Chr1 19756667 G A
Chr1 19756685 A G
Chr1 19756695 T C
Chr1 19757471 C T
Chr1 19757608 C G
Chr1 19758012 G A
Chr1 19758171 T G
Chr1 19758867 A G
Chr1 19759375 G C
Chr1 19759430 C T
Chr1 19759823 C G
Chr1 19759831 A T
Chr1 19759978 A T
Chr1 19760046 A T
Chr1 19760075 T G
Chr1 19760103 T A
Chr1 19760138 G C
Chr1 19760560 T C
Chr1 19760561 C T
Chr1 19760574 G A
Chr1 19760607 C T
Chr1 19760668 G A
Chr1 19760691 T A
Chr1 19760700 C T
Chr1 19761248 G C
Chr1 19761297 C G
Chr1 19761838 T C
Chr1 19762691 A G
Chr1 19763181 T C
Chr1 19763337 C A
Chr1 19763597 T A
Chr1 19763853 G A
Chr1 19764350 A G
Chr1 19764458 G A
Chr1 19764804 C A
Chr1 19765234 C T
Chr1 19765477 A G
Chr1 19765631 A G
Chr1 19766387 T C
Chr1 19766659 T C
Chr1 19767538 G A
Chr1 19768011 G A
Chr1 19768355 T C
Chr1 19768774 T C
Chr1 19768868 C T
Chr1 19769409 A C
Chr1 19769504 C T
Chr1 19769554 C A
Chr1 19770214 C T
Chr1 19770734 T A
Chr1 19771302 T A
Chr1 19771446 T G
Chr1 19772750 T G
Chr1 19772895 T C
Chr1 19773571 A C
Chr1 19774217 A G
Chr1 19774285 A C
Chr1 19774380 G A
Chr1 19774387 A G
Chr1 19774469 T C
Chr1 19774579 G A
Chr1 19774681 G A
Chr1 19774908 C T
Chr1 19775050 A T
Chr1 19775149 C T
Chr1 19775267 C T
Chr1 19775294 A G
Chr1 19775327 T A
Chr1 19775336 G A
Chr1 19775357 A G
Chr1 19775369 C T
Chr1 19775459 T G
Chr1 19775509 G A
Chr1 19775811 G A
Chr1 19775936 A G
Chr1 19775939 A G
Chr1 19775984 A G
Chr1 19775986 G A
Chr1 19776061 T G
Chr1 19776092 A G
Chr1 19776165 C T
Chr1 19776795 G A
Chr1 19776799 C T
Chr1 19776807 A G
Chr1 19776818 G A
Chr1 19776826 C T
Chr1 19776842 A G
Chr1 19776851 C T
Chr1 19776852 T C
Chr1 19776858 A G
Chr1 19776902 T C
Chr1 19776903 A C
Chr1 19776966 C T
Chr1 19777004 A G
Chr1 19777180 G A
Chr1 19777249 C A
Chr1 19777524 G A
Chr1 19777715 G A
Chr1 19777767 G A
Chr1 19777798 A C
Chr1 19777839 T C
Chr1 19777884 T C
Chr1 19777895 A T
Chr1 19777978 T C
Chr1 19778037 C T
Chr1 19778049 A T
Chr1 19778070 C T
Chr1 19778092 A G
Chr1 19778363 G A
Chr1 19778416 A G
Chr1 19778672 C T
Chr1 19778711 C T
Chr1 19778864 G A
Chr1 19778909 A G
Chr1 19778958 C T
Chr1 19778995 C T
Chr1 19779035 G T
Chr1 19779047 G A
Chr1 19779211 T G
Chr1 19779262 C T
Chr1 19779416 A T
Chr1 19779465 T C
Chr1 19790443 C A
Chr1 19790460 A G
Chr1 19790470 A G
Chr1 19790477 G C
Chr1 19790500 A G
Chr1 19790572 C T
Chr1 19790606 A T
Chr1 19790702 G C
Chr1 19790748 C T
Chr1 19790749 C G
Chr1 19790752 C A
Chr1 19790815 C A
Chr1 19790829 C A
Chr1 19790869 C T
Chr1 19791181 T C
Chr1 19791256 T C
Chr1 19791282 T C
Chr1 19791404 A G
Chr1 19791417 A G
Chr1 19791425 G T
Chr1 19791580 A C
Chr1 19791683 T A
Chr1 19791718 C T
Chr1 19791739 C T
Chr1 19791777 T C
Chr1 19791898 G T
Chr1 19792020 T G
Chr1 19792054 C G
Chr1 19792055 T G
Chr1 19792085 C T
Chr1 19792146 C T
Chr1 19792195 G A
Chr1 19792210 G C
Chr1 19792360 C T
Chr1 19792416 A G
Chr1 19792467 A G
Chr1 19792563 T C
Chr1 19792599 C T
Chr1 19792667 A G
Chr1 19792805 C T
Chr1 19792845 A G
Chr1 19792982 G A
Chr1 19793412 A T
Chr1 19793748 T A
Chr1 19793796 C T
Chr1 19793854 C T
Chr1 19794165 G A
Chr1 19794170 T G
Chr1 19794198 G A
Chr1 19794229 G A
Chr1 19794267 G A
Chr1 19794413 C T
Chr1 19794422 C T
Chr1 19794457 G A
Chr1 19794632 G T
Chr1 19794715 G A
Chr1 19794746 T A
Chr1 19794776 G A
Chr1 19794893 T C
Chr1 19794924 T G
Chr1 19794935 A C
Chr1 19794970 C T
Chr1 19794981 G A
Chr1 19794983 A G
Chr1 19795010 C T
Chr1 19795047 A G
Chr1 19795099 T C
Chr1 19795116 T G
Chr1 19795208 C T
Chr1 19795239 C T
Chr1 19795250 A G
Chr1 19795300 A T
Chr1 19795309 G T
Chr1 19795335 A G
Chr1 19795369 G A
Chr1 19795424 C T
Chr1 19795516 A G
Chr1 19795532 C T
Chr1 19795544 T A
Chr1 19795628 T C
Chr1 19795659 T A
Chr1 19795677 C T
Chr1 19795782 C T
Chr1 19795881 G A
Chr1 19795973 C G
Chr1 19796026 T C
Chr1 19796055 C T
Chr1 19796085 C T
Chr1 19796336 C T
Chr1 19796374 G A
Chr1 19796546 C G
Chr1 19796560 T C
Chr1 19796575 T C
Chr1 19796762 G T
Chr1 19796764 C T
Chr1 19796796 G A
Chr1 19796891 G A
Chr1 19796960 C A
Chr1 19796999 G A
Chr1 19797070 T G
Chr1 19797077 G A
Chr1 19797082 C T
Chr1 19797132 G A
Chr1 19797145 G T
Chr1 19797189 T C
Chr1 19797229 A G
Chr1 19797252 A T
Chr1 19797535 G A
Chr1 19797567 G A
Chr1 19797655 A T
Chr1 19797746 A G
Chr1 19797885 C T
Chr1 19797927 G A
Chr1 19797958 A G
Chr1 19797969 G A
Chr1 19797996 C T
Chr1 19798023 A G
Chr1 19798137 C G
Chr1 19798155 C T
Chr1 19798213 C T
Chr1 19798234 A G
Chr1 19798274 T C
Chr1 19798356 A G
Chr1 19798374 C T
Chr1 19798403 C T
Chr1 19798433 C A
Chr1 19798558 G A
Chr1 19798590 C T
Chr1 19798591 G A
Chr1 19798677 T C
Chr1 19798690 T C
Chr1 19798703 G A
Chr1 19798731 C T
Chr1 19798752 T C
Chr1 19798758 T C
Chr1 19798841 T C
Chr1 19798878 T C
Chr1 19798915 A C
Chr1 19798962 T G
Chr1 19799065 T C
Chr1 19799069 C T
Chr1 19799123 G T
Chr1 19799287 A G
Chr1 19799311 G C
Chr1 19799349 G A
Chr1 19799350 T G
Chr1 19799374 C T
Chr1 19799571 T G
Chr1 19799680 A G
Chr1 19799706 A C
Chr1 19799731 A G
Chr1 19799798 G A
Chr1 19799812 T C
Chr1 19799862 A C
Chr1 19800050 C T
Chr1 19800075 G A
Chr1 19800079 T C
Chr1 19800106 T C
Chr1 19800110 A G
Chr1 19800127 T C
Chr1 19800178 A G
Chr1 19800365 G A
Chr1 19800701 A T
Chr1 19800755 T G
Chr1 19800791 T C
Chr1 19801409 G A
Chr1 19802218 T C
Chr1 19802220 C T
Chr1 19802233 T C
Chr1 19802313 C T
Chr1 19802455 G A
Chr1 19802503 A G
Chr1 19802507 A G
Chr1 19802880 A G
Chr1 19802889 A G
Chr1 19802921 A G
Chr1 19802945 C T
Chr1 19802962 G A
Chr1 19802978 G A
Chr1 19802990 A G
Chr1 19803061 C A
Chr1 19803163 T A
Chr1 19803165 G C
Chr1 19803223 C T
Chr1 19803230 T C
Chr1 19803244 T C
Chr1 19803246 A G
Chr1 19803253 G A
Chr1 19803257 C T
Chr1 19803268 G A
Chr1 19803323 A G
Chr1 19803329 A G
Chr1 19803404 T G
Chr1 19803415 C T
Chr1 19803543 G A
Chr1 19803548 A G
Chr1 19803571 G C
Chr1 19803582 A G
Chr1 19803622 C G
Chr1 19803656 C T
Chr1 19803670 G A
Chr1 19803789 T G
Chr1 19803886 G C
Chr1 19803943 T C
Chr1 19804010 T C
Chr1 19804036 A G
Chr1 19804118 T C
Chr1 19804120 G A
Chr1 19804147 G A
Chr1 19804167 C T
Chr1 19804196 A G
Chr1 19804270 C T
Chr1 19804278 G T
Chr1 19804279 C T
Chr1 19804316 A G
Chr1 19804368 A C
Chr1 19804388 A G
Chr1 19804426 T G
Chr1 19804431 A G
Chr1 19804435 A T
Chr1 19804452 A G
Chr1 19804458 T C
Chr1 19804517 T C
Chr1 19804537 C A
Chr1 19804544 A G
Chr1 19804547 A G
Chr1 19804595 C A
Chr1 19804719 A G
Chr1 19804981 A G
Chr1 19805142 A C
Chr1 19805284 T C
Chr1 19805635 C T
Chr1 19805706 T C
Chr1 19805711 C T
Chr1 19805718 A T
Chr1 19805724 C T
Chr1 19805740 A C
Chr1 19805765 T C
Chr1 19805788 C A
Chr1 19805831 A G
Chr1 19805863 C T
Chr1 19805908 A G
Chr1 19805918 A G
Chr1 19806017 G A
Chr1 19806061 C T
Chr1 19806281 T C
Chr1 19806322 A G
Chr1 19806410 C T
Chr1 19806417 C T
Chr1 19806421 C T
Chr1 19806429 T G
Chr1 19806518 A T
Chr1 19806539 C T
Chr1 19818552 A T
Chr1 19818619 C A
Chr1 19818746 C T
Chr1 19818775 A G
Chr1 19818777 A G
Chr1 19818822 T C
Chr1 19818861 C T
Chr1 19818933 T A
Chr1 19818957 T A
Chr1 19818984 T C
Chr1 19819042 T C
Chr1 19819160 G A
Chr1 19819285 T G
Chr1 19819384 T C
Chr1 19819620 C T
Chr1 19819691 A G
Chr1 19819727 T G
Chr1 19819765 T G
Chr1 19819924 G A
Chr1 19820427 C G
Chr1 19820433 C T
Chr1 19820446 G A
Chr1 19820450 G A
Chr1 19820466 T C
Chr1 19820491 A T
Chr1 19820535 G T
Chr1 19820587 T C
Chr1 19820600 G A
Chr1 19820609 G A
Chr1 19821129 A G
Chr1 19822180 G A
Chr1 19822271 G A
Chr1 19822337 T C
Chr1 19823242 C T
Chr1 19823402 C T
Chr1 19823597 C G
Chr1 19823784 A G
Chr1 19823939 C G
Chr1 19824128 G C
Chr1 19824206 T C
Chr1 19824227 C T
Chr1 19824247 C T
Chr1 19824286 T C
Chr1 19824287 C T
Chr1 19824297 G A
Chr1 19824305 A G
Chr1 19824308 G A
Chr1 19824319 A C
Chr1 19824983 G A
Chr1 19825098 T C
Chr1 19825122 C T
Chr1 19825128 C T
Chr1 19825152 G A
Chr1 19825162 A G
Chr1 19825165 A C
Chr1 19825211 A G
Chr1 19825268 A G
Chr1 19825327 A G
Chr1 19825401 C T
Chr1 19825412 T C
Chr1 19825570 G C
Chr1 19825571 G A
Chr1 19825614 T A
Chr1 19825668 C T
Chr1 19825681 G A
Chr1 19825756 A T
Chr1 19825859 G A
Chr1 19825873 C T
Chr1 19825884 C T
Chr1 19825910 C A
Chr1 19826042 C T
Chr1 19826144 A C
Chr1 19826256 A C
Chr1 19826342 T C
Chr1 19826432 C T
Chr1 19826501 A T
Chr1 19826511 T C
Chr1 19826669 G A
Chr1 19826801 C T
Chr1 19826825 T C
Chr1 19827048 T G
Chr1 19827095 G A
Chr1 19827152 G A
Chr1 19827556 C T
Chr1 19827575 G A
Chr1 19827611 G T
Chr1 19827789 G A
Chr1 19827809 A G
Chr1 19827888 A G
Chr1 19827963 C A
Chr1 19827990 T C
Chr1 19828007 A G
Chr1 19828165 C T
Chr1 19828204 C T
Chr1 19828222 C T
Chr1 19828223 C T
Chr1 19828230 G C
Chr1 19828290 C T
Chr1 19828292 A C
Chr1 19828293 A G
Chr1 19828303 A G
Chr1 19828305 G A
Chr1 19828309 C A
Chr1 19828343 A C
Chr1 19828381 G A
Chr1 19828404 A G
Chr1 19828448 G A
Chr1 19828475 C T
Chr1 19828517 T C
Chr1 19828647 A G
Chr1 19828673 G C
Chr1 19828799 G A
Chr1 19828801 G A
Chr1 19828918 G A
Chr1 19828930 T C
Chr1 19828933 C T
Chr1 19828959 T C
Chr1 19828983 G A
Chr1 19829130 T C
Chr1 19829163 G A
Chr1 19829184 T C
Chr1 19829203 C T
Chr1 19829311 G C
Chr1 19829327 G T
Chr1 19829341 T C
Chr1 19829342 T C
Chr1 19829566 G A
Chr1 19829609 C T
Chr1 19829727 A T
Chr1 19829759 T C
Chr1 19829859 T C
Chr1 19829874 C T
Chr1 19829955 T C
Chr1 19830062 T C
Chr1 19830262 G T
Chr1 19830363 A T
Chr1 19830414 C T
Chr1 19830471 A G
Chr1 19830506 C T
Chr1 19830509 G A
Chr1 19830530 C T
Chr1 19830551 C T
Chr1 19830552 G A
Chr1 19830736 T A
Chr1 19830737 T A
Chr1 19830841 A T
Chr1 19831004 A G
Chr1 19831020 T C
Chr1 19831041 A G
Chr1 19831086 C T
Chr1 19831294 A C
Chr1 19831330 A G
Chr1 19831340 A G
Chr1 19831367 A G
Chr1 19831485 G T
Chr1 19831550 G C
Chr1 19831661 G A
Chr1 19831713 A G
Chr1 19831726 A G
Chr1 19831729 A G
Chr1 19831731 A G
Chr1 19831852 A G
Chr1 19831902 T A
Chr1 19832006 C T
Chr1 19832155 T C
Chr1 19832303 T A
Chr1 19832314 C T
Chr1 19832351 G A
Chr1 19832385 C A
Chr1 19832401 A G
Chr1 19832472 A G
Chr1 19832476 A G
Chr1 19832492 C G
Chr1 19832517 G C
Chr1 19832560 A C
Chr1 19832580 T C
Chr1 19832594 A G
Chr1 19832646 C T
Chr1 19832752 G C
Chr1 19833148 C T
Chr1 19833289 T C
Chr1 19834134 A T
Chr1 19834161 T C
Chr1 19834994 G A
Chr1 19835261 G A
Chr1 19835322 G A
Chr1 19835980 A T
Chr1 19836060 G A
Chr1 19836257 A G
Chr1 19837008 G T
Chr1 19837050 C T
Chr1 19837184 C T
Chr1 19837337 T G
Chr1 19837464 C T
Chr1 19837594 T A
Chr1 19837690 A G
Chr1 19837825 A C
Chr1 19838014 A G
Chr1 19838089 T C
Chr1 19838342 A C
Chr1 19838354 T C
Chr1 19838662 G A
Chr1 19838670 A G
Chr1 19838932 G A
Chr1 19839096 T C
Chr1 19839658 C T
Chr1 19839707 G T
Chr1 19839878 G T
Chr1 19840022 C T
Chr1 19840623 A G
Chr1 19840837 A G
Chr1 19840958 G A
Chr1 19841056 A G
Chr1 19841099 C T
Chr1 19841120 A G
Chr1 19841228 T C
Chr1 19841238 A G
Chr1 19841285 G A
Chr1 19841297 A G
Chr1 19841308 C T
Chr1 19841330 C A
Chr1 19841331 G A
Chr1 19841346 A G
Chr1 19841355 G A
Chr1 19841393 A G
Chr1 19841450 C T
Chr1 19841457 A T
Chr1 19841660 T C
Chr1 19841685 A G
Chr1 19841833 C G
Chr1 19842098 T C
Chr1 19842101 C T
Chr1 19842224 T C
Chr1 19842276 T C
Chr1 19842405 G A
Chr1 19842977 A T
Chr1 19843035 A T
Chr1 19843137 C A
Chr1 19843282 A G
Chr1 19843774 G A
Chr1 19843777 T G
Chr1 19843830 C T
Chr1 19843963 G C
Chr1 19844162 T A
Chr1 19844170 C T
Chr1 19844460 G C
Chr1 19844546 C T
Chr1 19844801 C T
Chr1 19844807 G A
Chr1 19844812 C T
Chr1 19844826 T C
Chr1 19844866 T A
Chr1 19844880 G A
Chr1 19844887 C T
Chr1 19844899 C T
Chr1 19844927 T A
Chr1 19844986 T C
Chr1 19845413 C T
Chr1 19845495 C G
Chr1 19845554 T C
Chr1 19845782 A G
Chr1 19845797 A G
Chr1 19845798 T C
Chr1 19845811 T A
Chr1 19845820 G T
Chr1 19845884 A G
Chr1 19845949 T C
Chr1 19845967 G A
Chr1 19845988 G A
Chr1 19846033 G A
Chr1 19846208 C T
Chr1 19846385 C T
Chr1 19846414 A G
Chr1 19846422 G T
Chr1 19846434 T C
Chr1 19846449 A C
Chr1 19846574 C T
Chr1 19846669 A G
Chr1 19846715 T G
Chr1 19846775 G T
Chr1 19846806 A C
Chr1 19846889 T C
Chr1 19846963 G C
Chr1 19847022 A C
Chr1 19847071 G C
Chr1 19847169 A G
Chr1 19847244 G C
Chr1 19847371 G A
Chr1 19847402 G T
Chr1 19847417 G A
Chr1 19847687 T C
Chr1 19847714 G A
Chr1 19847764 G A
Chr1 19847779 T C
Chr1 19847818 C T
Chr1 19847834 T C
Chr1 19847846 G A
Chr1 19847853 C T
Chr1 19847856 C T
Chr1 19847924 T C
Chr1 19847944 G A
Chr1 19847946 C T
Chr1 19848210 C T
Chr1 19848268 G A
Chr1 19848274 A T
Chr1 19848317 C T
Chr1 19848584 A C
Chr1 19848655 G T
Chr1 19848690 G A
Chr1 19848761 G A
Chr1 19848790 A G
Chr1 19848854 A T
Chr1 19848949 T C
Chr1 19849050 C T
Chr1 19849076 A C
Chr1 19849080 C T
Chr1 19849089 C T
Chr1 19849304 A G
Chr1 19849390 G A
Chr1 19849394 T C
Chr1 19849504 T A
Chr1 19849526 A T
Chr1 19849625 T C
Chr1 19849668 G T
Chr1 19849825 G T
Chr1 19850117 A G
Chr1 19882354 G A
Chr1 19882357 G A
Chr1 19882384 G A
Chr1 19882436 T C
Chr1 19882465 T A
Chr1 19882528 T G
Chr1 19883090 C T
Chr1 19883177 G A
Chr1 19883191 T A
Chr1 19883237 G A
Chr1 19883292 A G
Chr1 19883566 A G
Chr1 19883639 G A
Chr1 19883959 A G
Chr1 19884070 T C
Chr1 19884131 C T
Chr1 19884150 A G
Chr1 19884468 G A
Chr1 19884681 G A
Chr1 19884738 A T
Chr1 19884827 T C
Chr1 19884831 G A
Chr1 19884884 C T
Chr1 19885022 C T
Chr1 19885533 T C
Chr1 19885688 C T
Chr1 19885746 C A
Chr1 19885946 G A
Chr1 19886043 G T
Chr1 19886130 T C
Chr1 19886157 A G
Chr1 19886178 A G
Chr1 19886220 G C
Chr1 19886250 A G
Chr1 19886256 G A
Chr1 19886263 C T
Chr1 19886424 A G
Chr1 19886425 C T
Chr1 19886447 C T
Chr1 19886454 G A
Chr1 19886519 C T
Chr1 19886616 C T
Chr1 19886631 A T
Chr1 19886780 G A
Chr1 19886864 G A
Chr1 19886878 G A
Chr1 19886916 C T
Chr1 19887014 T C
Chr1 19887058 C G
Chr1 19887061 C T
Chr1 19887250 G A
Chr1 19887260 A G
Chr1 19887495 T C
Chr1 19887526 G A
Chr1 19887575 C T
Chr1 19887655 C T
Chr1 19887706 C T
Chr1 19887784 G A
Chr1 19888036 C T
Chr1 19888117 C T
Chr1 19888123 G T
Chr1 19888215 A G
Chr1 19888366 A G
Chr1 19888414 C T
Chr1 19888469 A G
Chr1 19888741 T C
Chr1 19888774 C T
Chr1 19888832 C T
Chr1 19888961 C T
Chr1 19889023 G A
Chr1 19889171 C T
Chr1 19889218 T G
Chr1 19889221 T C
Chr1 19889328 G A
Chr1 19889549 C T
Chr1 19889707 C T
Chr1 19889752 G A
Chr1 19889753 G A
Chr1 19890240 A G
Chr1 19890315 C T
Chr1 19890332 T C
Chr1 19890418 G A
Chr1 19890631 T A
Chr1 19890661 C T
Chr1 19890793 T C
Chr1 19891002 G A
Chr1 19891372 G T
Chr1 19891654 T C
Chr1 19891752 C A
Chr1 19891765 G A
Chr1 19891981 T C
Chr1 19892037 G A
Chr1 19892059 T C
Chr1 19901536 C T
Chr1 19901574 G T
Chr1 19901825 C T
Chr1 19901890 T C
Chr1 19901994 G A
Chr1 19902118 A G
Chr1 19902193 T C
Chr1 19902249 G A
Chr1 19902528 G A
Chr1 19902655 A G
Chr1 19902787 C T
Chr1 19902861 G A
Chr1 19902872 T A
Chr1 19902975 C A
Chr1 19903047 T A
Chr1 19903089 T C
Chr1 19903158 T C
Chr1 19903162 C T
Chr1 19903433 A G
Chr1 19903658 C T
Chr1 19903736 G A
Chr1 19903833 T C
Chr1 19903924 C T
Chr1 19903932 C T
Chr1 19903997 C T
Chr1 19907525 G A
Chr1 19907909 C G
Chr1 19908127 G A
Chr1 19908287 T C
Chr1 19908396 C T
Chr1 19908410 G A
Chr1 19908440 A G
Chr1 19908500 G A
Chr1 19908589 C G
Chr1 19908651 G A
Chr1 19908824 C T
Chr1 19908849 T C
Chr1 19908970 C G
Chr1 19909046 C G
Chr1 19909073 G T
Chr1 19909160 C T
Chr1 19909210 T C
Chr1 19909554 T C
Chr1 19909603 G A
Chr1 19909615 C T
Chr1 19909861 C T
Chr1 19910000 G A
Chr1 19910130 C T
Chr1 19910165 T C
Chr1 19910166 G A
Chr1 19910264 G A
Chr1 19910376 C T
Chr1 19910399 G A
Chr1 19910413 C T
Chr1 19910505 T C
Chr1 19910538 G A
Chr1 19910673 T C
Chr1 19910749 A G
Chr1 19910913 C T
Chr1 19910940 C T
Chr1 19911038 C A
Chr1 19911082 T C
Chr1 19911587 T C
Chr1 19911663 A G
Chr1 19911696 T G
Chr1 19911749 G A
Chr1 19911787 G A
Chr1 19911965 C T
Chr1 19912051 A T
Chr1 19912082 C T
Chr1 19912100 G A
Chr1 19912116 G C
Chr1 19912175 C T
Chr1 19912189 C T
Chr1 19912209 T C
Chr1 19912454 T G
Chr1 19912565 A C
Chr1 19913364 A C
Chr1 19913450 C T
Chr1 19913553 A G
Chr1 19913560 G A
Chr1 19913579 G A
Chr1 19913640 G A
Chr1 19913922 T C
Chr1 19914346 A G
Chr1 19914482 C T
Chr1 19914483 A G
Chr1 19914493 G A
Chr1 19914536 G A
Chr1 19914619 A G
Chr1 19914663 T C
Chr1 19914708 G A
Chr1 19914718 G A
Chr1 19914736 C T
Chr1 19914811 A T
Chr1 19914985 C T
Chr1 19915061 C T
Chr1 19915132 T C
Chr1 19915168 T C
Chr1 19915175 C T
Chr1 19915203 T C
Chr1 19915301 C T
Chr1 19915427 G A
Chr1 19915679 G A
Chr1 19915725 C T
Chr1 19916242 G T
Chr1 19916307 A T
Chr1 19916401 T G
Chr1 19916404 G C
Chr1 19916445 A G
Chr1 19916461 C T
Chr1 19916525 A G
Chr1 19916560 T A
Chr1 19955787 G A
Chr1 19956023 T C
Chr1 19956058 G A
Chr1 19956128 A G
Chr1 19956466 C T
Chr1 19956482 C T
Chr1 19956483 G A
Chr1 19956682 A T
Chr1 19956774 C T
Chr1 19957412 A G
Chr1 19957526 G A
Chr1 19957789 C T
Chr1 19957904 T C
Chr1 19957909 T A
Chr1 19957987 G A
Chr1 19958034 A G
Chr1 19958196 G A
Chr1 19958204 A G
Chr1 19958532 T C
Chr1 19958562 G A
Chr1 19958566 A G
Chr1 19958712 T A
Chr1 19959167 C T
Chr1 19959600 C T
Chr1 19959781 T A
Chr1 19959855 C T
Chr1 19959907 T G
Chr1 19960062 C T
Chr1 19960075 G A
Chr1 19960201 C T
Chr1 19960288 G A
Chr1 19960361 A G
Chr1 19960475 A G
Chr1 19961082 G A
Chr1 19961131 C A
Chr1 19961277 A G
Chr1 19961435 T C
Chr1 19961492 C T
Chr1 19961493 G A
Chr1 19961679 A G
Chr1 19961707 G A
Chr1 19962170 G A
Chr1 19962179 C T
Chr1 19962289 G A
Chr1 19962450 C A
Chr1 19962697 T C
Chr1 19962858 G T
Chr1 19962993 G A
Chr1 19963032 C T
Chr1 19963070 T A
Chr1 19963490 G A
Chr1 19963495 C T
Chr1 19963686 G A
Chr1 19963727 G T
Chr1 19964574 A G
Chr1 19964707 T C
Chr1 19964826 C A
Chr1 19964942 G A
Chr1 19964982 C T
Chr1 19965022 T C
Chr1 19965274 A G
Chr1 19965507 T C
Chr1 19965652 C T
Chr1 19965689 C T
Chr1 19965702 C T
Chr1 19965726 G A
Chr1 19965865 G A
Chr1 19965890 T C
Chr1 19965924 G A
Chr1 19965931 T G
Chr1 19966477 C A
Chr1 19966513 T C
Chr1 19966872 T C
Chr1 19966986 C T
Chr1 19967088 C T
Chr1 19967117 G A
Chr1 19967171 C T
Chr1 19967229 T C
Chr1 19967363 A G
Chr1 19967376 A T
Chr1 19967399 C T
Chr1 19967605 C T
Chr1 19967690 G A
Chr1 19967705 C A
Chr1 19967874 T G
Chr1 19967986 C T
Chr1 19968036 A G
Chr1 19968055 C T
Chr1 19968202 A G
Chr1 19968313 C T
Chr1 19968424 A G
Chr1 19968454 T C
Chr1 19968471 C A
Chr1 19968638 C T
Chr1 19968662 A G
Chr1 19968691 T C
Chr1 19968707 G A
Chr1 19968774 T C
Chr1 19968788 A G
Chr1 19969722 A G
Chr1 19969728 A G
Chr1 19970245 A C
Chr1 19970317 G A
Chr1 19970439 T C
Chr1 19970612 T C
Chr1 19970712 T G
Chr1 19971056 C T
Chr1 19971253 C T
Chr1 19971279 G A
Chr1 19992686 G A
Chr1 19992699 T C
Chr1 19992787 T C
Chr1 19993108 G A
Chr1 19993262 C T
Chr1 19993401 T G
Chr1 19993525 C T
Chr1 19993682 G T
Chr1 19993905 T C
Chr1 19993970 C T
Chr1 19994193 A T
Chr1 19994507 C T
Chr1 19994536 G A
Chr1 19994591 C T
Chr1 19994620 C T
Chr1 19994718 C T
Chr1 19995147 A G
Chr1 19995479 T G
Chr1 19995519 G A
Chr1 19995528 G A
Chr1 19995550 G A
Chr1 19995560 G A
Chr1 19995730 T A
Chr1 19995795 C T
Chr1 19995815 T C
Chr1 19995857 T C
Chr1 19995915 G A
Chr1 19996159 A T
Chr1 19996216 A T
Chr1 19996242 A T
Chr1 19996314 A G
Chr1 19996495 C A
Chr1 19996523 A G
Chr1 19996589 T A
Chr1 19996814 G A
Chr1 19996896 C T
Chr1 19996981 C T
Chr1 19996982 C T
Chr1 19997015 C T
Chr1 19997023 A G
Chr1 19997054 T C
Chr1 19997085 T C
Chr1 19997134 G A
Chr1 19997276 T C
Chr1 19997371 C T
Chr1 19997464 G A
Chr1 19997839 G A
Chr1 19997884 C T
Chr1 19997894 A G
Chr1 19998014 A G
Chr1 19998039 G A
Chr1 19998175 A G
Chr1 19998269 A G
Chr1 19998270 G A
Chr1 19998399 T C
Chr1 19998805 C T
Chr1 19998855 T A
Chr1 19998856 G T
Chr1 19998929 A G
Chr1 19998949 C T
Chr1 19999027 G A
Chr1 19999568 T C
Chr1 19999605 C T
Chr1 19999616 T C
Chr1 19999713 T G
Chr1 19999983 A T
Chr1 20000033 C T
Chr1 20000077 G A
Chr1 20000167 C T
Chr1 20000186 T C
Chr1 20000263 G A
Chr1 20000701 A G
Chr1 20000910 G A
Chr1 20000933 T C
Chr1 20001070 G A
Chr1 20001149 A G
Chr1 20001215 A C
Chr1 20001226 A G
Chr1 20001236 G A
Chr1 20001339 C T
Chr1 20001415 G A
Chr1 20001492 T C
Chr1 20001551 A G
Chr1 20001612 G A
Chr1 20001713 T C
Chr1 20002263 G A
Chr1 20002961 C T
Chr1 20003015 C T
Chr1 20003190 T G
Chr1 20003216 C T
Chr1 20003530 G A
Chr1 20003701 C T
Chr1 20004149 G T
Chr1 20004302 T C
Chr1 20004756 G C
Chr1 20005404 T C
Chr1 20006096 G C
Chr1 20006158 A G
Chr1 20006189 C A
Chr1 20006686 G A
Chr1 20007176 C T
Chr1 20007400 T G
Chr1 20007407 T C
Chr1 20007409 G A
Chr1 20007517 T G
Chr1 20007694 G A
Chr1 20007712 C A
Chr1 20007793 T A
Chr1 20008319 T G
Chr1 20008834 G T
Chr1 20009045 C T
Chr1 20009184 A T
Chr1 20009272 C T
Chr1 20009287 T C
Chr1 20009290 T C
Chr1 20009330 G A
Chr1 20009415 G T
Chr1 20009417 T C
Chr1 20009547 A G
Chr1 20009563 G A
Chr1 20009598 G A
Chr1 20010306 T G
Chr1 20010371 A C
Chr1 20010379 A C
Chr1 20010783 T C
Chr1 20010864 A G
Chr1 20010934 G C
Chr1 20011216 C G
Chr1 20011329 A C
Chr1 20011645 A G
Chr1 20012419 T C
Chr1 20012542 A T
Chr1 20012782 A G
Chr1 20013048 G A
Chr1 20013234 A G
Chr1 20013296 T C
Chr1 20013421 G T
Chr1 20013596 T A
Chr1 20014392 A G
Chr1 20014664 G C
Chr1 20015221 T C
Chr1 20015255 C T
Chr1 20015392 G A
Chr1 20015495 A G
Chr1 20015605 A G
Chr1 20016168 A C
Chr1 20016460 C G
Chr1 20016776 A G
Chr1 20017131 G A
Chr1 20048893 A T
Chr1 20048927 A C
Chr1 20048950 G A
Chr1 20049095 A G
Chr1 20049167 G A
Chr1 20049260 A G
Chr1 20049279 T C
Chr1 20049327 G A
Chr1 20049393 C T
Chr1 20049404 A G
Chr1 20049436 A T
Chr1 20049438 T C
Chr1 20049496 C T
Chr1 20049504 G C
Chr1 20049535 A G
Chr1 20049568 C A
Chr1 20129726 A G
Chr1 20129774 C T
Chr1 20129782 G A
Chr1 20129820 C T
Chr1 20129834 A T
Chr1 20129875 G A
Chr1 20129883 G A
Chr1 20129886 G A
Chr1 20129910 A G
Chr1 20129924 C T
Chr1 20129925 A G
Chr1 20129926 T C
Chr1 20129985 A G
Chr1 20130073 T C
Chr1 20130094 T A
Chr1 20130216 G T
Chr1 20130235 C T
Chr1 20130240 A C
Chr1 20130245 G T
Chr1 20130261 G A
Chr1 20130262 A G
Chr1 20130265 G C
Chr1 20130267 G A
Chr1 20130279 T C
Chr1 20130281 T C
Chr1 20130285 A T
Chr1 20130288 G A
Chr1 20130292 A T
Chr1 20130294 A T
Chr1 20130296 C T
Chr1 20130301 C A
Chr1 20130316 A T
Chr1 20130333 T A
Chr1 20130337 C A
Chr1 20130344 T C
Chr1 20130358 T C
Chr1 20130366 C T
Chr1 20130371 A T
Chr1 20130399 A G
Chr1 20130401 C T
Chr1 20130403 C A
Chr1 20130406 C A
Chr1 20130408 C T
Chr1 20130411 A T
Chr1 20130425 T C
Chr1 20130443 A C
Chr1 20130465 A G
Chr1 20130466 A G
Chr1 20130488 T G
Chr1 20130493 T C
Chr1 20130508 C T
Chr1 20230900 A C
Chr1 20231162 T C
Chr1 20231368 C T
Chr1 20232210 G A
Chr1 20232218 A T
Chr1 20232296 A C
Chr1 20232396 C A
Chr1 20232607 A C
Chr1 20232681 T C
Chr1 20232697 G C
Chr1 20232728 G C
Chr1 20233007 A G
Chr1 20235468 C T
Chr1 20235585 C T
Chr1 20235638 G A
Chr1 20235764 G A
Chr1 20235787 C T
Chr1 20235828 T C
Chr1 20236139 G A
Chr1 20236455 A G
Chr1 20236527 A G
Chr1 20236868 A T
Chr1 20236910 G A
Chr1 20237020 C A
Chr1 20237026 G A
Chr1 20237153 A C
Chr1 20237159 C T
Chr1 20237407 C T
Chr1 20237707 A G
Chr1 20237756 G T
Chr1 20237866 C T
Chr1 20237904 A G
Chr1 20238021 G A
Chr1 20238071 T C
Chr1 20238178 C T
Chr1 20238233 G A
Chr1 20238263 C T
Chr1 20238335 A G
Chr1 20238367 T C
Chr1 20238430 A G
Chr1 20238451 A G
Chr1 20238472 T G
Chr1 20238479 A G
Chr1 20239128 G A
Chr1 20239168 A G
Chr1 20239239 C T
Chr1 20239372 A G
Chr1 20239460 T G
Chr1 20239533 T G
Chr1 20239621 C T
Chr1 20239639 A G
Chr1 20239648 A G
Chr1 20239650 G A
Chr1 20239710 C T
Chr1 20239762 C T
Chr1 20239771 T C
Chr1 20239963 G A
Chr1 20239973 A C
Chr1 20240025 G A
Chr1 20240061 A G
Chr1 20240138 T C
Chr1 20240141 T G
Chr1 20240163 G C
Chr1 20240203 C G
Chr1 20240938 T C
Chr1 20240939 C G
Chr1 20240951 T C
Chr1 20240952 A G
Chr1 20240963 C T
Chr1 20240966 C T
Chr1 20241053 G A
Chr1 20241057 G A
Chr1 20241103 T A
Chr1 20241155 C T
Chr1 20241484 G A
Chr1 20241501 G A
Chr1 20241563 G A
Chr1 20241578 A G
Chr1 20241860 C A
Chr1 20242123 A C
Chr1 20242262 A G
Chr1 20242593 C G
Chr1 20242598 A G
Chr1 20242728 C A
Chr1 20242787 A G
Chr1 20242795 C T
Chr1 20242823 T C
Chr1 20242824 C T
Chr1 20242886 C G
Chr1 20243278 C T
Chr1 20243280 G A
Chr1 20243284 A G
Chr1 20243351 C T
Chr1 20243352 C T
Chr1 20243430 T C
Chr1 20243507 C T
Chr1 20243575 T C
Chr1 20243647 G A
Chr1 20243657 A G
Chr1 20243670 A G
Chr1 20243685 C T
Chr1 20243709 A G
Chr1 20243740 T C
Chr1 20243804 T C
Chr1 20243945 G A
Chr1 20243963 T C
Chr1 20244326 A G
Chr1 20244349 A G
Chr1 20244429 A G
Chr1 20244444 G A
Chr1 20244648 C T
Chr1 20244662 G A
Chr1 20244757 A C
Chr1 20244856 G A
Chr1 20244882 G A
Chr1 20244916 C T
Chr1 20245030 C G
Chr1 20245108 G A
Chr1 20245116 C G
Chr1 20245118 C T
Chr1 20245154 T G
Chr1 20245164 T C
Chr1 20245223 C T
Chr1 20245256 A G
Chr1 20245327 C T
Chr1 20245385 A G
Chr1 20245521 A G
Chr1 20245545 A T
Chr1 20245723 C T
Chr1 20245817 C T
Chr1 20245825 C T
Chr1 20245908 T C
Chr1 20245989 G A
Chr1 20245999 A G
Chr1 20246032 C A
Chr1 20246112 T C
Chr1 20246236 C T
Chr1 20246264 T G
Chr1 20246298 C T
Chr1 20246316 C T
Chr1 20246398 A G
Chr1 20246426 T C
Chr1 20246503 G A
Chr1 20246515 G A
Chr1 20246573 T A
Chr1 20246575 G C
Chr1 20246593 T C
Chr1 20246662 A G
Chr1 20246883 C T
Chr1 20246995 G A
Chr1 20247037 C A
Chr1 20247135 C T
Chr1 20247146 C T
Chr1 20247241 A G
Chr1 20247275 T C
Chr1 20247392 G A
Chr1 20247398 C G
Chr1 20247402 G A
Chr1 20247410 T C
Chr1 20247468 A G
Chr1 20247519 A G
Chr1 20247552 T C
Chr1 20247566 G C
Chr1 20247648 T C
Chr1 20247664 G A
Chr1 20247669 T C
Chr1 20247697 A T
Chr1 20247868 C A
Chr1 20247912 T C
Chr1 20247960 G A
Chr1 20248138 C T
Chr1 20248158 C T
Chr1 20248243 C T
Chr1 20248252 C T
Chr1 20248256 T C
Chr1 20248463 T C
Chr1 20248537 C T
Chr1 20248681 A G
Chr1 20248685 T C
Chr1 20248755 C T
Chr1 20248764 G A
Chr1 20248781 G A
Chr1 20248814 A G
Chr1 20248823 G A
Chr1 20248926 T C
Chr1 20249124 A G
Chr1 20249161 A T
Chr1 20249171 G A
Chr1 20249237 A G
Chr1 20249315 C T
Chr1 20249370 T C
Chr1 20249406 T C
Chr1 20249450 G A
Chr1 20249577 T C
Chr1 20249627 C T
Chr1 20249760 A G
Chr1 20249866 G C
Chr1 20249935 G A
Chr1 20249940 G C
Chr1 20250345 C T
Chr1 20250425 G A
Chr1 20250488 T C
Chr1 20250562 A G
Chr1 20250727 T C
Chr1 20250858 G A
Chr1 20250904 G A
Chr1 20250928 A G
Chr1 20251088 T C
Chr1 20251211 C T
Chr1 20251351 A G
Chr1 20251360 C T
Chr1 20251365 A G
Chr1 20251398 C T
Chr1 20251610 C T
Chr1 20251670 C T
Chr1 20251755 G A
Chr1 20251767 G A
Chr1 20251779 C A
Chr1 20251783 C T
Chr1 20251909 A C
Chr1 20251954 C T
Chr1 20251973 A G
Chr1 20251990 T C
Chr1 20251995 T C
Chr1 20252037 T G
Chr1 20252044 G A
Chr1 20252049 T C
Chr1 20252077 C A
Chr1 20252085 A G
Chr1 20252115 T C
Chr1 20252143 A T
Chr1 20252147 T A
Chr1 20252340 G A
Chr1 20252367 C T
Chr1 20252513 A G
Chr1 20252520 T C
Chr1 20252600 T C
Chr1 20252670 A G
Chr1 20252909 C A
Chr1 20252946 C T
Chr1 20253074 C A
Chr1 20253154 A G
Chr1 20253216 C T
Chr1 20253264 G A
Chr1 20253266 A G
Chr1 20253308 C T
Chr1 20253335 T G
Chr1 20253377 A G
Chr1 20253450 T C
Chr1 20253571 A G
Chr1 20253760 T G
Chr1 20253763 A G
Chr1 20253937 C T
Chr1 20253982 G A
Chr1 20254009 G T
Chr1 20254033 G A
Chr1 20279486 A G
Chr1 20279559 T C
Chr1 20279618 A G
Chr1 20279664 A C
Chr1 20279665 C T
Chr1 20279883 G A
Chr1 20279901 A G
Chr1 20280043 G A
Chr1 20280152 A G
Chr1 20280158 G T
Chr1 20280321 A G
Chr1 20280332 C G
Chr1 20280409 C T
Chr1 20280468 G A
Chr1 20280524 G A
Chr1 20280550 T A
Chr1 20280611 G A
Chr1 20280993 G T
Chr1 20280994 G T
Chr1 20281119 C A
Chr1 20281120 C T
Chr1 20281135 A G
Chr1 20281250 G A
Chr1 20281316 A G
Chr1 20281386 T C
Chr1 20281387 G C
Chr1 20281396 A G
Chr1 20281489 A C
Chr1 20281545 C T
Chr1 20281547 A G
Chr1 20281576 G A
Chr1 20281675 T A
Chr1 20281784 T C
Chr1 20281886 A G
Chr1 20281902 C T
Chr1 20281908 C T
Chr1 20282054 G C
Chr1 20282090 G A
Chr1 20282110 C T
Chr1 20282140 T C
Chr1 20282225 T C
Chr1 20282257 C T
Chr1 20282265 A G
Chr1 20282276 C T
Chr1 20282321 A G
Chr1 20282327 T C
Chr1 20282348 C T
Chr1 20282468 G A
Chr1 20282482 G A
Chr1 20282692 C T
Chr1 20282699 G A
Chr1 20282802 C T
Chr1 20282830 T C
Chr1 20282893 A G
Chr1 20282904 T C
Chr1 20282906 G A
Chr1 20283000 T C
Chr1 20283086 A G
Chr1 20283182 C T
Chr1 20283350 G T
Chr1 20283417 G A
Chr1 20283554 C T
Chr1 20283625 C A
Chr1 20283692 G A
Chr1 20283698 C T
Chr1 20283731 A G
Chr1 20283926 T C
Chr1 20283943 C A
Chr1 20283968 A G
Chr1 20283977 A T
Chr1 20283980 A G
Chr1 20284093 C T
Chr1 20284094 A G
Chr1 20284119 C T
Chr1 20284136 C G
Chr1 20284146 C T
Chr1 20284187 A T
Chr1 20284217 C T
Chr1 20284238 T C
Chr1 20284261 G A
Chr1 20284278 A G
Chr1 20284307 G T
Chr1 20284771 C T
Chr1 20284997 G A
Chr1 20285349 C T
Chr1 20285470 C T
Chr1 20285497 T C
Chr1 20285503 C T
Chr1 20285537 G A
Chr1 20285540 G A
Chr1 20285545 T C
Chr1 20285572 G A
Chr1 20285580 A G
Chr1 20285581 C T
Chr1 20285734 C G
Chr1 20285763 A G
Chr1 20285902 C A
Chr1 20285912 C G
Chr1 20286009 C A
Chr1 20289675 A G
Chr1 20290037 C T
Chr1 20290054 G T
Chr1 20290548 A C
Chr1 20290585 T G
Chr1 20291686 T G
Chr1 20291740 C T
Chr1 20292691 G A
Chr1 20292793 T C
Chr1 20293888 T A
Chr1 20294402 T C
Chr1 20294416 T G
Chr1 20294428 T G
Chr1 20294442 G T
Chr1 20294544 C A
Chr1 20294581 T A
Chr1 20294594 A T
Chr1 20295148 C T
Chr1 20296127 C T
Chr1 20296153 A C
Chr1 20296286 G A
Chr1 20296346 T A
Chr1 20297341 G A
Chr1 20298573 G C
Chr1 20299527 G A
Chr1 20300206 A C
Chr1 20300402 T A
Chr1 20300529 C T
Chr1 20300564 T C
Chr1 20300619 G A
Chr1 20300681 C T
Chr1 20300809 G A
Chr1 20300878 C A
Chr1 20301001 A G
Chr1 20301026 G A
Chr1 20301043 C T
Chr1 20301046 G A
Chr1 20301084 G A
Chr1 20301155 A G
Chr1 20301422 C T
Chr1 20301456 T G
Chr1 20301521 T C
Chr1 20301540 G A
Chr1 20301654 T A
Chr1 20301714 C T
Chr1 20302186 C T
Chr1 20302969 A C
Chr1 20303363 A T
Chr1 20303445 G C
Chr1 20304195 G A
Chr1 20304236 T A
Chr1 20304310 T C
Chr1 20305305 C T
Chr1 20305419 T G
Chr1 20305646 T C
Chr1 20306536 T A
Chr1 20306825 C T
Chr1 20306855 T C
Chr1 20306883 G A
Chr1 20306905 G A
Chr1 20306917 G A
Chr1 20306991 A G
Chr1 20307018 T C
Chr1 20307088 C G
Chr1 20307187 G T
Chr1 20307196 A G
Chr1 20307202 T C
Chr1 20307226 A G
Chr1 20307240 C T
Chr1 20307328 A G
Chr1 20307332 G A
Chr1 20307348 T C
Chr1 20307359 T C
Chr1 20307365 T C
Chr1 20307375 A G
Chr1 20307377 T C
Chr1 20307405 T C
Chr1 20307547 A C
Chr1 20307585 A G
Chr1 20307631 G T
Chr1 20307654 C A
Chr1 20307699 T C
Chr1 20307732 G A
Chr1 20307971 G T
Chr1 20307976 A T
Chr1 20307993 A G
Chr1 20308097 A G
Chr1 20308126 T C
Chr1 20308147 T C
Chr1 20308158 T C
Chr1 20308204 G A
Chr1 20308209 A G
Chr1 20308231 C T
Chr1 20308232 C T
Chr1 20308287 A G
Chr1 20308323 A G
Chr1 20308393 G A
Chr1 20308418 A G
Chr1 20308436 C G
Chr1 20309084 T C
Chr1 20309423 C T
Chr1 20310147 G A
Chr1 20310260 T C
Chr1 20310271 G C
Chr1 20310353 C T
Chr1 20310389 C T
Chr1 20310538 C T
Chr1 20310667 T C
Chr1 20310685 T C
Chr1 20310699 C T
Chr1 20310701 T C
Chr1 20310720 T C
Chr1 20310756 A C
Chr1 20310818 A T
Chr1 20310858 C T
Chr1 20310863 G A
Chr1 20310893 C T
Chr1 20310897 T C
Chr1 20310907 C T
Chr1 20310928 G C
Chr1 20310929 C T
Chr1 20310955 T C
Chr1 20311038 A G
Chr1 20311041 T C
Chr1 20311052 C T
Chr1 20311053 G A
Chr1 20311064 T C
Chr1 20311191 G C
Chr1 20311198 C T
Chr1 20311212 C T
Chr1 20311235 A G
Chr1 20311239 T C
Chr1 20311290 A G
Chr1 20311301 G A
Chr1 20311352 G A
Chr1 20311396 A G
Chr1 20311533 A G
Chr1 20311537 A G
Chr1 20311618 T G
Chr1 20311654 A G
Chr1 20311801 T C
Chr1 20311804 G A
Chr1 20311805 A G
Chr1 20311826 A C
Chr1 20312051 G A
Chr1 20312069 A G
Chr1 20312086 C A
Chr1 20312088 G A
Chr1 20312119 C T
Chr1 20312123 A T
Chr1 20312146 T C
Chr1 20312197 T G
Chr1 20312228 G T
Chr1 20312233 T A
Chr1 20313907 A G
Chr1 20313956 A G
Chr1 20314059 T C
Chr1 20314099 A T
Chr1 20314101 T C
Chr1 20314221 T C
Chr1 20314241 G A
Chr1 20314305 C T
Chr1 20314347 A G
Chr1 20314386 A G
Chr1 20314435 C T
Chr1 20314526 A G
Chr1 20314527 A G
Chr1 20314844 T C
Chr1 20314858 A G
Chr1 20314882 G A
Chr1 20314907 T G
Chr1 20314931 A G
Chr1 20314960 C G
Chr1 20314997 G C
Chr1 20315071 C T
Chr1 20315094 G A
Chr1 20315173 C T
Chr1 20315201 C A
Chr1 20315223 C T
Chr1 20315231 A G
Chr1 20315367 C T
Chr1 20315368 A G
Chr1 20315388 A G
Chr1 20315414 T C
Chr1 20315472 C T
Chr1 20315561 C T
Chr1 20315579 C T
Chr1 20315654 A G
Chr1 20315664 A G
Chr1 20315726 C A
Chr1 20315758 A G
Chr1 20315770 T C
Chr1 20315803 G T
Chr1 20315807 A G
Chr1 20315868 G A
Chr1 20315870 A C
Chr1 20315937 C G
Chr1 20316056 T A
Chr1 20316388 G A
Chr1 20316405 A G
Chr1 20317113 C T
Chr1 20317191 C T
Chr1 20317218 G A
Chr1 20317226 A T
Chr1 20317237 A G
Chr1 20317453 G T
Chr1 20318327 T A
Chr1 20318383 C A
Chr1 20318437 C T
Chr1 20318472 T C
Chr1 20318660 C A
Chr1 20319164 C A
Chr1 20319302 A G
Chr1 20319550 A T
Chr1 20319571 T C
Chr1 20319755 G A
Chr1 20319784 C G
Chr1 20319796 C T
Chr1 20319831 A G
Chr1 20320019 T C
Chr1 20352987 G A
Chr1 20353021 A T
Chr1 20353074 T G
Chr1 20353233 C A
Chr1 20353252 G A
Chr1 20353587 A G
Chr1 20353733 A G
Chr1 20353789 G T
Chr1 20353842 G A
Chr1 20353867 C T
Chr1 20353916 C A
Chr1 20353970 T C
Chr1 20354316 G T
Chr1 20354450 T C
Chr1 20354472 C G
Chr1 20354520 A G
Chr1 20354849 A G
Chr1 20354938 A G
Chr1 20354948 G A
Chr1 20354992 C T
Chr1 20355000 C T
Chr1 20355083 A G
Chr1 20355092 A G
Chr1 20355096 A G
Chr1 20355138 C T
Chr1 20358682 G A
Chr1 20358747 T C
Chr1 20358769 C T
Chr1 20358776 A G
Chr1 20358901 T G
Chr1 20359167 C G
Chr1 20359182 C T
Chr1 20359193 C T
Chr1 20359270 T C
Chr1 20359281 A G
Chr1 20359311 T C
Chr1 20359357 A G
Chr1 20359425 C T
Chr1 20359442 A G
Chr1 20359452 T A
Chr1 20359467 G A
Chr1 20359486 C T
Chr1 20359510 C A
Chr1 20359516 C A
Chr1 20359524 A T
Chr1 20359529 G A
Chr1 20359568 C T
Chr1 20359595 C T
Chr1 20359603 G A
Chr1 20359687 C T
Chr1 20359688 G A
Chr1 20359693 G T
Chr1 20359704 G T
Chr1 20359707 T C
Chr1 20359713 G A
Chr1 20359717 G A
Chr1 20359728 T G
Chr1 20359758 C T
Chr1 20359937 G T
Chr1 20359943 C T
Chr1 20360297 T A
Chr1 20360326 C T
Chr1 20360335 T A
Chr1 20360354 G A
Chr1 20360379 T C
Chr1 20360399 A C
Chr1 20360429 C T
Chr1 20360455 G A
Chr1 20360461 C T
Chr1 20360486 G A
Chr1 20360495 A C
Chr1 20360828 G A
Chr1 20361068 C G
Chr1 20361090 T A
Chr1 20361172 A T
Chr1 20361215 C T
Chr1 20361333 T A
Chr1 20361340 C A
Chr1 20361531 T C
Chr1 20361698 T A
Chr1 20361870 A G
Chr1 20361914 C T
Chr1 20362044 C A
Chr1 20362270 A T
Chr1 20362561 G A
Chr1 20362595 G A
Chr1 20362616 C T
Chr1 20362655 G T
Chr1 20362671 G A
Chr1 20362709 C A
Chr1 20362775 G A
Chr1 20362780 C T
Chr1 20362816 T C
Chr1 20362845 T C
Chr1 20362854 A G
Chr1 20362877 A G
Chr1 20362891 A G
Chr1 20362895 C T
Chr1 20362900 G C
Chr1 20362913 C T
Chr1 20362944 G A
Chr1 20362966 A C
Chr1 20362969 T C
Chr1 20362977 G T
Chr1 20363047 C T
Chr1 20363073 C T
Chr1 20363085 C T
Chr1 20363118 C A
Chr1 20363151 A G
Chr1 20363177 A G
Chr1 20363197 A T
Chr1 20363239 T G
Chr1 20363252 A G
Chr1 20363266 G A
Chr1 20363282 C T
Chr1 20363339 C T
Chr1 20363435 G A
Chr1 20363436 C T
Chr1 20363438 G A
Chr1 20363454 C T
Chr1 20363544 T C
Chr1 20363562 A G
Chr1 20363564 T C
Chr1 20363580 T C
Chr1 20363608 T C
Chr1 20363640 C T
Chr1 20363657 T C
Chr1 20363678 A G
Chr1 20363708 T C
Chr1 20363965 G T
Chr1 20364019 G T
Chr1 20364022 T C
Chr1 20364077 A G
Chr1 20364331 G A
Chr1 20364387 C T
Chr1 20364396 G A
Chr1 20364413 C T
Chr1 20364418 T C
Chr1 20364424 A G
Chr1 20364472 T C
Chr1 20364514 T C
Chr1 20364549 A T
Chr1 20364671 T C
Chr1 20364707 T C
Chr1 20364752 G A
Chr1 20364759 T C
Chr1 20364846 C T
Chr1 20364847 A G
Chr1 20364854 A C
Chr1 20364886 C T
Chr1 20364890 A G
Chr1 20364935 G A
Chr1 20364959 C T
Chr1 20364984 A G
Chr1 20365012 A T
Chr1 20365164 G A
Chr1 20365267 C T
Chr1 20365273 T G
Chr1 20365290 T C
Chr1 20365311 T G
Chr1 20365354 T A
Chr1 20365528 A G
Chr1 20365593 C T
Chr1 20365609 C G
Chr1 20365687 C A
Chr1 20365755 C A
Chr1 20365993 G T
Chr1 20366019 A G
Chr1 20366074 T A
Chr1 20366084 G A
Chr1 20366176 G A
Chr1 20366222 T C
Chr1 20366274 A G
Chr1 20366347 A T
Chr1 20366350 G A
Chr1 20366368 T C
Chr1 20366449 A G
Chr1 20366501 C T
Chr1 20366581 A G
Chr1 20366596 G T
Chr1 20366608 A G
Chr1 20366733 A G
Chr1 20366769 G A
Chr1 20366792 G A
Chr1 20366820 T C
Chr1 20366839 T C
Chr1 20366843 G A
Chr1 20366853 A G
Chr1 20366859 T C
Chr1 20367127 C T
Chr1 20367215 A G
Chr1 20367264 G C
Chr1 20367399 A C
Chr1 20367418 G A
Chr1 20367458 C T
Chr1 20367468 T C
Chr1 20367589 A T
Chr1 20367825 C T
Chr1 20367831 A C
Chr1 20367867 G A
Chr1 20368057 A G
Chr1 20368122 C G
Chr1 20368132 C T
Chr1 20368165 A G
Chr1 20368235 C T
Chr1 20368293 C T
Chr1 20368297 A G
Chr1 20368311 T A
Chr1 20368378 G A
Chr1 20368433 A G
Chr1 20368439 T C
Chr1 20368456 C T
Chr1 20368459 T C
Chr1 20368469 T C
Chr1 20368534 G T
Chr1 20368548 G A
Chr1 20368568 G A
Chr1 20368586 T C
Chr1 20368643 A G
Chr1 20368992 C T
Chr1 20368999 T A
Chr1 20369002 T C
Chr1 20369039 C T
Chr1 20369166 T C
Chr1 20369213 G A
Chr1 20369216 A G
Chr1 20369233 C T
Chr1 20369263 T C
Chr1 20369427 T C
Chr1 20369504 A G
Chr1 20369549 C G
Chr1 20369573 A G
Chr1 20369602 T C
Chr1 20369647 C T
Chr1 20369651 G A
Chr1 20369819 G T
Chr1 20370315 T C
Chr1 20370912 A C
Chr1 20371065 G A
Chr1 20371212 G T
Chr1 20371303 G A
Chr1 20371575 T A
Chr1 20371635 C T
Chr1 20372379 A C
Chr1 20372415 G A
Chr1 20372441 T A
Chr1 20372593 T A
Chr1 20372598 A G
Chr1 20372936 T C
Chr1 20373333 C T
Chr1 20373356 T C
Chr1 20373468 A T
Chr1 20373561 G C
Chr1 20374114 G T
Chr1 20374309 T C
Chr1 20374559 T C
Chr1 20374664 G A
Chr1 20374764 A G
Chr1 20374815 T C
Chr1 20374877 A G
Chr1 20374986 G A
Chr1 20375041 G T
Chr1 20375307 A G
Chr1 20375630 C T
Chr1 20375868 T C
Chr1 20375932 C T
Chr1 20376351 T C
Chr1 20376405 C G
Chr1 20376971 A G
Chr1 20376977 G A
Chr1 20376982 A C
Chr1 20376996 T G
Chr1 20377023 C T
Chr1 20377066 A T
Chr1 20377089 G T
Chr1 20377096 T C
Chr1 20377132 C T
Chr1 20377169 G A
Chr1 20377193 G A
Chr1 20377226 T G
Chr1 20377303 A G
Chr1 20377325 G T
Chr1 20377378 G A
Chr1 20377382 G A
Chr1 20377401 A G
Chr1 20377427 C T
Chr1 20377432 G A
Chr1 20377450 C T
Chr1 20377584 G T
Chr1 20377632 G C
Chr1 20377665 G A
Chr1 20377762 G A
Chr1 20377769 T C
Chr1 20377788 T G
Chr1 20377802 A G
Chr1 20377859 A G
Chr1 20377868 T C
Chr1 20377895 T C
Chr1 20377939 C A
Chr1 20377967 G A
Chr1 20377971 C T
Chr1 20378019 C T
Chr1 20378108 T G
Chr1 20378133 T C
Chr1 20378160 C T
Chr1 20378440 T A
Chr1 20378503 A T
Chr1 20378514 C T
Chr1 20378589 T C
Chr1 20379022 T A
Chr1 20379066 C A
Chr1 20379106 G A
Chr1 20379217 C T
Chr1 20379219 G T
Chr1 20379223 T A
Chr1 20379244 T G
Chr1 20379340 T C
Chr1 20379343 C T
Chr1 20379397 T C
Chr1 20379494 C T
Chr1 20379593 T C
Chr1 20379634 C T
Chr1 20379663 C T
Chr1 20379680 C G
Chr1 20379713 C T
Chr1 20379741 G A
Chr1 20379785 G T
Chr1 20379791 G A
Chr1 20379803 T C
Chr1 20379901 C T
Chr1 20379907 C T
Chr1 20379915 C G
Chr1 20379948 G A
Chr1 20379959 T C
Chr1 20380025 T C
Chr1 20380071 C T
Chr1 20380093 G C
Chr1 20380195 A G
Chr1 20380216 C T
Chr1 20380319 C G
Chr1 20381009 T C
Chr1 20381195 A G
Chr1 20381277 A T
Chr1 20381296 C T
Chr1 20381367 A T
Chr1 20381432 C T
Chr1 20381439 C T
Chr1 20381449 G A
Chr1 20381469 C T
Chr1 20381493 T C
Chr1 20381519 A G
Chr1 20381591 T C
Chr1 20381694 T C
Chr1 20381738 G A
Chr1 20381762 G T
Chr1 20381766 G A
Chr1 20381913 T C
Chr1 20381928 G C
Chr1 20382002 C T
Chr1 20382266 A G
Chr1 20382615 G A
Chr1 20382829 G A
Chr1 20382952 A G
Chr1 20382958 T G
Chr1 20383050 G A
Chr1 20383095 T C
Chr1 20383510 C A
Chr1 20383514 G C
Chr1 20383540 A G
Chr1 20383547 C T
Chr1 20383847 T G
Chr1 20383877 T C
Chr1 20384060 G A
Chr1 20384182 C A
Chr1 20384223 A T
Chr1 20384235 G A
Chr1 20384512 T C
Chr1 20384521 T C
Chr1 20384764 T C
Chr1 20384847 C T
Chr1 20384987 A T
Chr1 20384993 T C
Chr1 20385153 T C
Chr1 20385210 G A
Chr1 20385218 G C
Chr1 20385220 T C
Chr1 20385280 G A
Chr1 20385297 A G
Chr1 20385301 T C
Chr1 20385318 G A
Chr1 20385322 T A
Chr1 20385801 C T
Chr1 20385802 C T
Chr1 20385876 T A
Chr1 20385941 A T
Chr1 20385982 A G
Chr1 20386014 A C
Chr1 20386079 G A
Chr1 20386237 T C
Chr1 20386258 G A
Chr1 20386332 C T
Chr1 20386385 C T
Chr1 20386389 A G
Chr1 20386406 C A
Chr1 20386450 A T
Chr1 20386454 T C
Chr1 20386474 C T
Chr1 20386629 A T
Chr1 20386654 A G
Chr1 20386676 G T
Chr1 20386706 A T
Chr1 20386788 G A
Chr1 20386819 C A
Chr1 20386879 T C
Chr1 20386922 C T
Chr1 20387321 T A
Chr1 20387341 G A
Chr1 20387413 A G
Chr1 20387444 G A
Chr1 20387479 C T
Chr1 20387482 A G
Chr1 20387518 T C
Chr1 20387559 T C
Chr1 20387677 G A
Chr1 20387713 C T
Chr1 20387741 G A
Chr1 20387757 A G
Chr1 20387758 G A
Chr1 20387788 C T
Chr1 20387820 G A
Chr1 20387832 G A
Chr1 20387851 A G
Chr1 20387855 C T
Chr1 20387898 C T
Chr1 20387949 A G
Chr1 20387958 T C
Chr1 20388084 G T
Chr1 20388184 A G
Chr1 20388266 T C
Chr1 20388271 T G
Chr1 20388277 A C
Chr1 20388340 T G
Chr1 20388437 T C
Chr1 20388615 T C
Chr1 20388773 T C
Chr1 20388774 G A
Chr1 20388944 C T
Chr1 20388996 T C
Chr1 20389091 T G
Chr1 20389187 C T
Chr1 20389255 A G
Chr1 20389338 C T
Chr1 20389416 G A
Chr1 20389434 A G
Chr1 20389585 A G
Chr1 20389630 T G
Chr1 20389660 A G
Chr1 20389789 T G
Chr1 20389822 G A
Chr1 20389832 G T
Chr1 20389859 G A
Chr1 20389889 A G
Chr1 20390179 T A
Chr1 20390448 A T
Chr1 20390546 G T
Chr1 20390640 T C
Chr1 20391375 T C
Chr1 20391397 A G
Chr1 20391408 T G
Chr1 20391509 T C
Chr1 20391620 G A
Chr1 20391636 T A
Chr1 20391759 A C
Chr1 20391765 C T
Chr1 20391914 A G
Chr1 20391973 G A
Chr1 20392199 T C
Chr1 20392211 A G
Chr1 20392224 T C
Chr1 20392280 C T
Chr1 20392364 C G
Chr1 20392510 A G
Chr1 20392705 A G
Chr1 20392764 G A
Chr1 20392767 A G
Chr1 20392778 C T
Chr1 20392823 T C
Chr1 20392912 C T
Chr1 20392927 C T
Chr1 20393078 C T
Chr1 20393260 C T
Chr1 20393334 A G
Chr1 20393358 C T
Chr1 20393364 C T
Chr1 20393372 G A
Chr1 20393404 C T
Chr1 20393569 T A
Chr1 20393782 T G
Chr1 20394241 A T
Chr1 20394547 A C
Chr1 20394561 A C
Chr1 20394605 A T
Chr1 20394709 A G
Chr1 20394712 T C
Chr1 20394737 A G
Chr1 20394825 C A
Chr1 20394957 G C
Chr1 20395042 A T
Chr1 20395086 C T
Chr1 20395109 G A
Chr1 20395132 T C
Chr1 20395186 T G
Chr1 20395239 G A
Chr1 20395253 A G
Chr1 20395320 T C
Chr1 20395330 G A
Chr1 20395335 C A
Chr1 20395453 C T
Chr1 20395472 C T
Chr1 20395529 G A
Chr1 20395546 T C
Chr1 20395558 A G
Chr1 20395565 T C
Chr1 20395586 T C
Chr1 20395588 G A
Chr1 20395609 T C
Chr1 20395683 A G
Chr1 20395822 G A
Chr1 20396013 C T
Chr1 20396046 G T
Chr1 20396123 T C
Chr1 20396188 C A
Chr1 20396334 T G
Chr1 20396665 T A
Chr1 20396697 A G
Chr1 20396747 T A
Chr1 20396768 G C
Chr1 20396838 T G
Chr1 20396895 A C
Chr1 20397019 A T
Chr1 20397074 T C
Chr1 20397121 C A
Chr1 20397170 T A
Chr1 20397172 A C
Chr1 20397186 A G
Chr1 20397240 T A
Chr1 20397241 G A
Chr1 20397246 A T
Chr1 20397253 A G
Chr1 20397274 G A
Chr1 20397307 A G
Chr1 20397325 G T
Chr1 20397364 T G
Chr1 20397388 A G
Chr1 20397389 C T
Chr1 20397394 G A
Chr1 20397400 T C
Chr1 20397411 T C
Chr1 20397420 A G
Chr1 20397429 T C
Chr1 20397431 A G
Chr1 20397440 G T
Chr1 20397449 A C
Chr1 20397789 A G
Chr1 20397809 C A
Chr1 20397827 T G
Chr1 20397842 G A
Chr1 20397843 C T
Chr1 20397854 G A
Chr1 20397868 T C
Chr1 20397870 G A
Chr1 20397877 C G
Chr1 20397881 C T
Chr1 20397905 G A
Chr1 20397906 A G
Chr1 20397907 C T
Chr1 20397910 A G
Chr1 20397930 G C
Chr1 20397956 T C
Chr1 20397965 G C
Chr1 20397969 T A
Chr1 20397980 T C
Chr1 20397998 A C
Chr1 20398125 T C
Chr1 20398130 A G
Chr1 20398143 A G
Chr1 20398176 C A
Chr1 20398602 T C
Chr1 20398786 A G
Chr1 20398962 C T
Chr1 20398981 C G
Chr1 20399000 A C
Chr1 20399076 T A
Chr1 20399089 G C
Chr1 20399107 C T
Chr1 20399117 C T
Chr1 20399170 A G
Chr1 20399185 A C
Chr1 20399221 C T
Chr1 20399227 T C
Chr1 20399371 T C
Chr1 20399379 C T
Chr1 20399401 A T
Chr1 20399424 T G
Chr1 20399427 G A
Chr1 20399444 C A
Chr1 20399460 A C
Chr1 20399521 C G
Chr1 20399790 C G
Chr1 20399823 T C
Chr1 20399826 T A
Chr1 20399827 T A
Chr1 20399864 T C
Chr1 20399891 T A
Chr1 20399950 G C
Chr1 20399994 C T
Chr1 20400031 A C
Chr1 20400201 T A
Chr1 20400215 T A
Chr1 20400225 A G
Chr1 20400267 G A
Chr1 20400273 G T
Chr1 20400322 G T
Chr1 20400329 A T
Chr1 20400331 C T
Chr1 20400358 G T
Chr1 20400394 C T
Chr1 20400512 A G
Chr1 20400655 T A
Chr1 20400681 A T
Chr1 20400683 A T
Chr1 20400750 C T
Chr1 20400776 C T
Chr1 20400836 G A
Chr1 20400893 G T
Chr1 20401013 G T
Chr1 20401015 C A
Chr1 20401029 C T
Chr1 20401189 A C
Chr1 20401237 T A
Chr1 20401247 A G
Chr1 20401269 T C
Chr1 20401278 G T
Chr1 20401299 T A
Chr1 20401533 T C
Chr1 20401540 A T
Chr1 20401548 C A
Chr1 20401598 A C
Chr1 20401602 A G
Chr1 20401605 G A
Chr1 20401631 A G
Chr1 20401661 A G
Chr1 20401682 C T
Chr1 20401709 G A
Chr1 20401712 A G
Chr1 20401790 C T
Chr1 20401824 G A
Chr1 20401846 G C
Chr1 20401968 A G
Chr1 20401991 T C
Chr1 20402062 G A
Chr1 20402161 C A
Chr1 20402265 A T
Chr1 20402329 G A
Chr1 20402511 A G
Chr1 20402583 C T
Chr1 20402629 A G
Chr1 20402631 A G
Chr1 20402703 C G
Chr1 20402895 C G
Chr1 20402927 G T
Chr1 20402938 C T
Chr1 20402972 G A
Chr1 20403102 A G
Chr1 20403131 G A
Chr1 20403138 G A
Chr1 20403165 G C
Chr1 20403188 G A
Chr1 20403198 T G
Chr1 20403211 A G
Chr1 20403216 C T
Chr1 20403223 A C
Chr1 20403226 A C
Chr1 20403239 C G
Chr1 20403245 C T
Chr1 20403259 A G
Chr1 20403274 G A
Chr1 20403287 T C
Chr1 20403312 T C
Chr1 20403317 C A
Chr1 20403327 G C
Chr1 20403331 T G
Chr1 20403335 T A
Chr1 20403344 G T
Chr1 20403363 G T
Chr1 20403377 A G
Chr1 20403383 T C
Chr1 20403388 G T
Chr1 20403389 C T
Chr1 20403402 T G
Chr1 20403405 C T
Chr1 20403431 C T
Chr1 20403433 A T
Chr1 20403448 T G
Chr1 20403455 G A
Chr1 20403500 T G
Chr1 20403512 G C
Chr1 20403549 G A
Chr1 20403554 A G
Chr1 20403581 G A
Chr1 20403629 G C
Chr1 20403731 C T
Chr1 20403797 T A
Chr1 20403836 A G
Chr1 20403837 T C
Chr1 20403838 A G
Chr1 20403839 T C
Chr1 20403887 T G
Chr1 20404003 C T
Chr1 20404005 A G
Chr1 20404009 T C
Chr1 20404012 A C
Chr1 20404022 C T
Chr1 20404025 C T
Chr1 20404028 A T
Chr1 20404035 A G
Chr1 20404037 T A
Chr1 20404051 A G
Chr1 20404065 A G
Chr1 20405081 A G
Chr1 20405090 C G
Chr1 20405102 A G
Chr1 20405148 T A
Chr1 20405155 C T
Chr1 20405163 T A
Chr1 20405164 C T
Chr1 20405165 G A
Chr1 20405166 G T
Chr1 20405167 C A
Chr1 20405169 G A
Chr1 20405170 A T
Chr1 20405176 T A
Chr1 20405179 C T
Chr1 20405181 G A
Chr1 20405184 A T
Chr1 20405204 T C
Chr1 20405206 T A
Chr1 20405215 A G
Chr1 20405218 A G
Chr1 20405226 T C
Chr1 20405242 T C
Chr1 20405243 T G
Chr1 20405247 C A
Chr1 20405249 G A
Chr1 20405363 G A
Chr1 20405434 G A
Chr1 20405455 A G
Chr1 20405474 C G
Chr1 20405553 G A
Chr1 20405555 T C
Chr1 20405584 G A
Chr1 20405749 C T
Chr1 20405757 T A
Chr1 20405783 A G
Chr1 20405792 C G
Chr1 20405801 A G
Chr1 20405803 A T
Chr1 20405804 A C
Chr1 20405805 C A
Chr1 20405807 C G
Chr1 20405823 G A
Chr1 20405831 A G
Chr1 20405868 T A
Chr1 20405906 C T
Chr1 20405924 C T
Chr1 20405929 A G
Chr1 20405969 C T
Chr1 20405971 G C
Chr1 20423809 T G
Chr1 20423812 A C
Chr1 20423814 G A
Chr1 20423821 G A
Chr1 20423825 A T
Chr1 20423827 A G
Chr1 20423828 G A
Chr1 20423834 A G
Chr1 20423837 A G
Chr1 20423843 G C
Chr1 20423844 G A
Chr1 20423846 C G
Chr1 20423853 A T
Chr1 20423876 G A
Chr1 20423883 T A
Chr1 20423886 C A
Chr1 20423902 C A
Chr1 20423912 C T
Chr1 20423919 A G
Chr1 20423923 T G
Chr1 20423937 C T
Chr1 20423950 T C
Chr1 20423961 T C
Chr1 20423969 C T
Chr1 20423970 C T
Chr1 20423971 C G
Chr1 20423974 T A
Chr1 20423981 G A
Chr1 20424010 G A
Chr1 20424017 C T
Chr1 20424020 C G
Chr1 20424038 G C
Chr1 20424040 T A
Chr1 20424041 G A
Chr1 20424083 A C
Chr1 20424100 C T
Chr1 20424101 A G
Chr1 20424116 C G
Chr1 20424119 T A
Chr1 20424172 G A
Chr1 20424183 A T
Chr1 20424193 T C
Chr1 20424203 C A
Chr1 20424226 T C
Chr1 20424228 G C
Chr1 20424244 A G
Chr1 20424252 T A
Chr1 20424262 G T
Chr1 20424288 T G
Chr1 20424297 C T
Chr1 20424319 C T
Chr1 20424330 G C
Chr1 20424434 C T
Chr1 20424436 T G
Chr1 20424449 C T
Chr1 20424451 G A
Chr1 20428844 C T
Chr1 20428872 C T
Chr1 20428899 C T
Chr1 20428914 A C
Chr1 20428915 A G
Chr1 20428922 A G
Chr1 20428929 C A
Chr1 20428974 T C
Chr1 20428975 G A
Chr1 20428992 C G
Chr1 20429040 T C
Chr1 20429056 A G
Chr1 20429113 A C
Chr1 20429117 A T
Chr1 20430376 G A
Chr1 20430470 A C
Chr1 20430479 A C
Chr1 20430493 G T
Chr1 20430544 T C
Chr1 20430593 A T
Chr1 20430595 T C
Chr1 20430598 G T
Chr1 20430690 A C
Chr1 20430698 G T
Chr1 20430699 T C
Chr1 20430737 T A
Chr1 20430739 T C
Chr1 20430771 A C
Chr1 20430805 T G
Chr1 20430812 G A
Chr1 20430822 A G
Chr1 20430840 C T
Chr1 20430964 C T
Chr1 20431039 A T
Chr1 20431297 T G
Chr1 20431314 T C
Chr1 20431348 C A
Chr1 20431440 A G
Chr1 20431466 G A
Chr1 20431530 C A
Chr1 20431534 G A
Chr1 20431551 G A
Chr1 20431557 A G
Chr1 20431589 T A
Chr1 20431604 C T
Chr1 20431619 C A
Chr1 20431685 T C
Chr1 20431704 A G
Chr1 20431714 C A
Chr1 20431784 A T
Chr1 20432123 G A
Chr1 20432125 G C
Chr1 20432241 C G
Chr1 20432331 C G
Chr1 20432348 A G
Chr1 20432393 T C
Chr1 20432535 C T
Chr1 20432594 A G
Chr1 20432645 A G
Chr1 20432664 A T
Chr1 20432680 C T
Chr1 20432702 G T
Chr1 20432714 A T
Chr1 20432721 G T
Chr1 20432739 G T
Chr1 20432761 G T
Chr1 20432762 T C
Chr1 20432771 A T
Chr1 20432780 A G
Chr1 20432797 G A
Chr1 20432810 A T
Chr1 20432811 A G
Chr1 20432863 G A
Chr1 20432864 C T
Chr1 20432870 C T
Chr1 20432888 G T
Chr1 20432893 A C
Chr1 20432894 A G
Chr1 20432895 T A
Chr1 20440528 C G
Chr1 20440551 C T
Chr1 20440552 C T
Chr1 20440555 G A
Chr1 20440565 A G
Chr1 20440617 A C
Chr1 20440629 T G
Chr1 20440640 G T
Chr1 20440658 C G
Chr1 20440665 A T
Chr1 20440749 G T
Chr1 20440796 T C
Chr1 20440859 G C
Chr1 20440945 C T
Chr1 20440969 C T
Chr1 20440988 G T
Chr1 20440999 G C
Chr1 20441032 C T
Chr1 20441116 C A
Chr1 20441208 G A
Chr1 20441229 C T
Chr1 20441258 G C
Chr1 20441286 A T
Chr1 20441314 G A
Chr1 20441315 A G
Chr1 20441317 A C
Chr1 20441342 T A
Chr1 20441375 T G
Chr1 20441407 C T
Chr1 20441447 T G
Chr1 20441462 A C
Chr1 20441464 T G
Chr1 20441482 C G
Chr1 20441486 G A
Chr1 20441496 T C
Chr1 20441500 T A
Chr1 20441501 G T
Chr1 20441537 T C
Chr1 20441565 G A
Chr1 20441571 T A
Chr1 20441572 T A
Chr1 20441579 A T
Chr1 20441606 T C
Chr1 20441607 T C
Chr1 20441625 T A
Chr1 20441666 G C
Chr1 20441669 A G
Chr1 20441680 A T
Chr1 20441703 T A
Chr1 20441705 T A
Chr1 20441715 C G
Chr1 20441719 A T
Chr1 20441727 G T
Chr1 20441758 T C
Chr1 20441805 A G
Chr1 20441807 A G
Chr1 20441810 C A
Chr1 20441856 A C
Chr1 20441869 T C
Chr1 20441904 C T
Chr1 20441964 G T
Chr1 20442166 T G
Chr1 20442174 G A
Chr1 20442208 T C
Chr1 20442209 T C
Chr1 20442210 G A
Chr1 20442282 C T
Chr1 20442287 G A
Chr1 20442369 G T
Chr1 20442375 A T
Chr1 20442495 C T
Chr1 20442509 G T
Chr1 20442586 G A
Chr1 20442589 A C
Chr1 20442635 G C
Chr1 20442666 C T
Chr1 20442686 G A
Chr1 20442691 A G
Chr1 20442692 C T
Chr1 20442707 A G
Chr1 20442719 A T
Chr1 20442721 T A
Chr1 20442724 A C
Chr1 20442755 T C
Chr1 20442794 G A
Chr1 20442820 G A
Chr1 20442821 T C
Chr1 20442912 T A
Chr1 20442940 A G
Chr1 20442941 C T
Chr1 20442943 T A
Chr1 20443056 G A
Chr1 20443097 G T
Chr1 20443111 G T
Chr1 20443148 G A
Chr1 20443163 G A
Chr1 20443187 G A
Chr1 20443192 C T
Chr1 20443207 G A
Chr1 20443210 G A
Chr1 20443215 T C
Chr1 20443216 G T
Chr1 20443228 T C
Chr1 20443232 C G
Chr1 20443236 C T
Chr1 20443237 C A
Chr1 20443239 A G
Chr1 20443242 C T
Chr1 20443249 A G
Chr1 20443254 T G
Chr1 20443264 G T
Chr1 20443273 T C
Chr1 20443286 G A
Chr1 20443317 A G
Chr1 20443326 G C
Chr1 20443377 T C
Chr1 20443397 A T
Chr1 20443422 G A
Chr1 20443427 A G
Chr1 20443433 G T
Chr1 20443465 A G
Chr1 20444938 A G
Chr1 20444986 T C
Chr1 20444988 G A
Chr1 20444995 G T
Chr1 20444998 G A
Chr1 20445026 T G
Chr1 20445034 G A
Chr1 20445036 C T
Chr1 20445076 A T
Chr1 20445138 C T
Chr1 20445152 T C
Chr1 20445164 G T
Chr1 20445184 C A
Chr1 20445186 T C
Chr1 20445187 G T
Chr1 20445193 C G
Chr1 20445194 C T
Chr1 20445206 C T
Chr1 20445238 T C
Chr1 20445239 G C
Chr1 20445244 C T
Chr1 20445251 T C
Chr1 20445261 A T
Chr1 20445286 C T
Chr1 20445294 T G
Chr1 20445307 T C
Chr1 20445368 T G
Chr1 20445387 G C
Chr1 20445389 A G
Chr1 20445391 A T
Chr1 20445397 T C
Chr1 20445415 G T
Chr1 20445450 A G
Chr1 20445537 G T
Chr1 20445571 A G
Chr1 20445573 T A
Chr1 20445640 T C
Chr1 20445651 A G
Chr1 20445652 G T
Chr1 20445755 C A
Chr1 20445764 C G
Chr1 20445775 A C
Chr1 20445777 T C
Chr1 20445810 C T
Chr1 20445820 A T
Chr1 20445872 T A
Chr1 20445907 G A
Chr1 20445930 G T
Chr1 20447359 G A
Chr1 20447369 C G
Chr1 20447415 C G
Chr1 20447423 C A
Chr1 20447452 C G
Chr1 20447453 T C
Chr1 20447492 G A
Chr1 20447493 A G
Chr1 20447499 G A
Chr1 20447503 G C
Chr1 20447506 C G
Chr1 20447520 C T
Chr1 20447521 A G
Chr1 20447543 G A
Chr1 20447553 T C
Chr1 20447568 T G
Chr1 20447584 A T
Chr1 20447590 A G
Chr1 20447595 G A
Chr1 20447614 C T
Chr1 20447639 G C
Chr1 20447752 C T
Chr1 20447759 T A
Chr1 20447823 G A
Chr1 20447834 A G
Chr1 20447850 G C
Chr1 20447873 C T
Chr1 20447913 G T
Chr1 20447956 C G
Chr1 20447962 G C
Chr1 20447997 G C
Chr1 20448006 C T
Chr1 20448011 C G
Chr1 20448027 G T
Chr1 20448052 A C
Chr1 20448074 C A
Chr1 20460044 C T
Chr1 20460060 G A
Chr1 20460088 T G
Chr1 20460103 C G
Chr1 20460130 T A
Chr1 20460137 A G
Chr1 20460142 A G
Chr1 20460152 G A
Chr1 20460153 C T
Chr1 20460282 T A
Chr1 20460288 A T
Chr1 20460304 C T
Chr1 20460346 C A
Chr1 20460351 C T
Chr1 20460355 A G
Chr1 20460406 G A
Chr1 20460450 G A
Chr1 20460452 G A
Chr1 20460520 A G
Chr1 20460526 C T
Chr1 20460536 A G
Chr1 20460547 A G
Chr1 20460556 A G
Chr1 20460561 C T
Chr1 20460565 T A
Chr1 20460568 T C
Chr1 20460598 A G
Chr1 20460602 A C
Chr1 20460609 A G
Chr1 20460616 A G
Chr1 20460617 A C
Chr1 20460626 T C
Chr1 20460630 A C
Chr1 20460631 G T
Chr1 20460646 T C
Chr1 20460664 C T
Chr1 20460667 G A
Chr1 20460677 C T
Chr1 20461864 A G
Chr1 20461866 G T
Chr1 20461888 C A
Chr1 20462127 T A
Chr1 20463235 C T
Chr1 20463257 C A
Chr1 20463284 A T
Chr1 20463301 C A
Chr1 20463304 A G
Chr1 20463305 C A
Chr1 20463357 A G
Chr1 20463383 T C
Chr1 20463411 T C
Chr1 20463418 C T
Chr1 20463438 A T
Chr1 20463526 T G
Chr1 20463531 C A
Chr1 20463537 C G
Chr1 20463664 C T
Chr1 20463714 T C
Chr1 20463782 C A
Chr1 20463834 C T
Chr1 20463861 C A
Chr1 20463927 C T
Chr1 20463929 G A
Chr1 20463961 G A
Chr1 20464040 G A
Chr1 20464049 T C
Chr1 20464061 G A
Chr1 20464067 C T
Chr1 20464105 C T
Chr1 20464133 C T
Chr1 20464151 G A
Chr1 20464154 T C
Chr1 20464158 G A
Chr1 20464169 G C
Chr1 20464182 T C
Chr1 20464200 A G
Chr1 20464208 G A
Chr1 20464238 G C
Chr1 20464272 C A
Chr1 20464288 G A
Chr1 20464302 A C
Chr1 20464311 T C
Chr1 20464313 A G
Chr1 20464382 C A
Chr1 20464399 T A
Chr1 20464410 C A
Chr1 20464412 G C
Chr1 20464544 A G
Chr1 20464556 A C
Chr1 20464564 C T
Chr1 20464569 C T
Chr1 20464594 G C
Chr1 20464627 C T
Chr1 20464674 T G
Chr1 20464675 A C
Chr1 20464678 G C
Chr1 20464705 C A
Chr1 20464724 A T
Chr1 20464749 C T
Chr1 20464772 T C
Chr1 20464783 T G
Chr1 20464806 T A
Chr1 20464854 A G
Chr1 20464881 A C
Chr1 20464897 G A
Chr1 20464899 A T
Chr1 20464913 C T
Chr1 20464959 G T
Chr1 20464968 C T
Chr1 20464979 T C
Chr1 20465004 A G
Chr1 20465006 C A
Chr1 20465017 A T
Chr1 20465025 G A
Chr1 20465027 T C
Chr1 20465099 T C
Chr1 20465129 T C
Chr1 20465271 A G
Chr1 20465286 G A
Chr1 20465303 A G
Chr1 20465312 A G
Chr1 20465314 T G
Chr1 20465339 C G
Chr1 20465342 G A
Chr1 20465370 G A
Chr1 20465384 G C
Chr1 20465396 A G
Chr1 20465415 G A
Chr1 20465416 A G
Chr1 20465439 A G
Chr1 20465448 A G
Chr1 20465470 A G
Chr1 20465507 T A
Chr1 20494940 A T
Chr1 20494981 T C
Chr1 20495011 C T
Chr1 20495023 G A
Chr1 20495024 A T
Chr1 20495028 C T
Chr1 20495029 A G
Chr1 20495065 G C
Chr1 20495071 A G
Chr1 20495092 G A
Chr1 20495114 C T
Chr1 20495120 T C
Chr1 20495127 G A
Chr1 20495135 A C
Chr1 20495151 A T
Chr1 20495173 G T
Chr1 20495191 A G
Chr1 20495211 G C
Chr1 20495222 G C
Chr1 20495236 G A
Chr1 20495248 T C
Chr1 20495257 T C
Chr1 20495266 A G
Chr1 20495269 T C
Chr1 20495281 A T
Chr1 20495351 C T
Chr1 20495380 C G
Chr1 20495393 T C
Chr1 20495397 T C
Chr1 20495432 A G
Chr1 20495457 C T
Chr1 20495469 G T
Chr1 20495521 T C
Chr1 20495546 A C
Chr1 20495590 A G
Chr1 20495614 G A
Chr1 20495627 G A
Chr1 20495632 G A
Chr1 20495635 C G
Chr1 20495642 C G
Chr1 20495672 T C
Chr1 20495693 T C
Chr1 20495731 G T
Chr1 20495734 C A
Chr1 20495737 T G
Chr1 20495739 A T
Chr1 20495740 G C
Chr1 20495758 C T
Chr1 20495769 T C
Chr1 20495776 G A
Chr1 20495777 T A
Chr1 20495794 T A
Chr1 20495797 C T
Chr1 20495810 G A
Chr1 20495815 C T
Chr1 20495818 G A
Chr1 20495819 C A
Chr1 20495834 A T
Chr1 20495849 C A
Chr1 20495868 C A
Chr1 20495887 A C
Chr1 20495910 C G
Chr1 20495923 T A
Chr1 20495931 T C
Chr1 20495943 G A
Chr1 20495944 T C
Chr1 20495949 T A
Chr1 20495955 T C
Chr1 20495977 A G
Chr1 20495981 A C
Chr1 20496030 C T
Chr1 20496097 C A
Chr1 20496105 A C
Chr1 20496106 T A
Chr1 20496115 G A
Chr1 20496134 A C
Chr1 20496196 A T
Chr1 20496201 C T
Chr1 20496203 C A
Chr1 20496217 C G
Chr1 20496222 A G
Chr1 20496223 T C
Chr1 20496241 A C
Chr1 20496274 A G
Chr1 20496278 C A
Chr1 20496298 C T
Chr1 20496299 A T
Chr1 20496302 G T
Chr1 20496305 C T
Chr1 20496307 A G
Chr1 20496329 A G
Chr1 20496334 T G
Chr1 20496339 T C
Chr1 20496343 A G
Chr1 20496351 C T
Chr1 20496352 G T
Chr1 20496354 T C
Chr1 20496355 A G
Chr1 20496362 T A
Chr1 20496363 T A
Chr1 20496370 T C
Chr1 20522110 A G
Chr1 20522190 G A
Chr1 20522257 G T
Chr1 20522261 G A
Chr1 20522276 A C
Chr1 20522287 C T
Chr1 20522313 A G
Chr1 20522358 C G
Chr1 20522367 T C
Chr1 20522368 A T
Chr1 20522369 T G
Chr1 20522373 T C
Chr1 20522386 C T
Chr1 20522387 A G
Chr1 20522388 A G
Chr1 20522422 A G
Chr1 20522439 T G
Chr1 20522461 C T
Chr1 20522465 C T
Chr1 20522470 T C
Chr1 20522471 A G
Chr1 20522475 A G
Chr1 20522484 C T
Chr1 20522498 A G
Chr1 20522513 A G
Chr1 20522516 G A
Chr1 20522531 C T
Chr1 20522533 T G
Chr1 20522541 A G
Chr1 20522562 C T
Chr1 20522575 G A
Chr1 20522597 A G
Chr1 20522600 C T
Chr1 20522604 C T
Chr1 20522607 A G
Chr1 20522610 C T
Chr1 20522631 A C
Chr1 20522668 C T
Chr1 20522673 T C
Chr1 20522683 C T
Chr1 20522684 G A
Chr1 20522686 C A
Chr1 20522694 C T
Chr1 20522695 C T
Chr1 20522700 C T
Chr1 20522726 T C
Chr1 20522727 T C
Chr1 20522744 A G
Chr1 20522768 A T
Chr1 20522785 G C
Chr1 20522790 T A
Chr1 20522791 G C
Chr1 20522793 A C
Chr1 20522795 T G
Chr1 20522810 T C
Chr1 20522851 T C
Chr1 20522865 G A
Chr1 20522873 C G
Chr1 20522876 A C
Chr1 20522887 T G
Chr1 20522967 T C
Chr1 20523002 T C
Chr1 20523013 C A
Chr1 20523020 T A
Chr1 20523023 T C
Chr1 20523034 G C
Chr1 20523088 A G
Chr1 20523092 A G
Chr1 20523094 C A
Chr1 20523104 G C
Chr1 20523129 C G
Chr1 20523153 A G
Chr1 20523174 A G
Chr1 20523209 T G
Chr1 20523215 T G
Chr1 20523216 G A
Chr1 20531243 A C
Chr1 20531244 G A
Chr1 20531256 C G
Chr1 20531265 C A
Chr1 20531297 G T
Chr1 20531308 A G
Chr1 20531311 A G
Chr1 20531319 T A
Chr1 20531325 C T
Chr1 20531353 G A
Chr1 20531392 G A
Chr1 20531439 C A
Chr1 20531502 C G
Chr1 20531585 G A
Chr1 20531587 T C
Chr1 20531633 C T
Chr1 20531634 T C
Chr1 20531660 G C
Chr1 20531677 C G
Chr1 20531686 T G
Chr1 20531723 A G
Chr1 20531756 C T
Chr1 20531801 T C
Chr1 20531873 G T
Chr1 20531966 C T
Chr1 20532317 C T
Chr1 20532786 T A
Chr1 20532965 C A
Chr1 20533174 A G
Chr1 20533283 G T
Chr1 20533543 T C
Chr1 20533623 T G
Chr1 20533663 T C
Chr1 20533842 A G
Chr1 20534505 G C
Chr1 20534947 C A
Chr1 20534948 A T
Chr1 20535103 C T
Chr1 20535134 T A
Chr1 20535345 T C
Chr1 20535348 C T
Chr1 20535556 A G
Chr1 20535571 C G
Chr1 20535574 T G
Chr1 20535662 A G
Chr1 20535740 T A
Chr1 20535795 C T
Chr1 20536182 T A
Chr1 20536310 T A
Chr1 20536503 C A
Chr1 20536523 C A
Chr1 20540148 T G
Chr1 20540159 T A
Chr1 20540160 C T
Chr1 20540260 A G
Chr1 20540266 G A
Chr1 20540267 G A
Chr1 20540281 A G
Chr1 20540363 T G
Chr1 20540397 C T
Chr1 20540444 C T
Chr1 20540519 G A
Chr1 20540545 G A
Chr1 20540575 C T
Chr1 20540584 T A
Chr1 20540608 C T
Chr1 20540612 T C
Chr1 20540615 C T
Chr1 20540699 A G
Chr1 20540778 G A
Chr1 20540817 T A
Chr1 20540887 A T
Chr1 20540888 C A
Chr1 20540984 C T
Chr1 20540994 A T
Chr1 20541009 G A
Chr1 20541011 G A
Chr1 20541131 G A
Chr1 20541140 T A
Chr1 20541151 C A
Chr1 20541270 T C
Chr1 20541287 A C
Chr1 20541309 T C
Chr1 20541338 C A
Chr1 20541347 T C
Chr1 20541350 C T
Chr1 20541386 C T
Chr1 20541416 A G
Chr1 20541430 A C
Chr1 20541862 A C
Chr1 20541922 A G
Chr1 20541952 A G
Chr1 20542079 A C
Chr1 20542259 T C
Chr1 20542264 C T
Chr1 20542284 C G
Chr1 20542377 C A
Chr1 20542411 C T
Chr1 20542425 G C
Chr1 20542438 G T
Chr1 20542467 G T
Chr1 20542479 A G
Chr1 20542496 C G
Chr1 20542523 C T
Chr1 20542551 C T
Chr1 20542559 G A
Chr1 20542567 T C
Chr1 20542731 A C
Chr1 20542836 T C
Chr1 20542921 T C
Chr1 20542928 A C
Chr1 20542954 T C
Chr1 20542959 A G
Chr1 20542961 C T
Chr1 20542990 G A
Chr1 20543057 T C
Chr1 20543118 T C
Chr1 20543252 C G
Chr1 20543275 G A
Chr1 20543281 G A
Chr1 20543321 T C
Chr1 20543558 G T
Chr1 20543620 T C
Chr1 20543625 A G
Chr1 20543701 C T
Chr1 20543715 G A
Chr1 20543742 G A
Chr1 20543754 T C
Chr1 20544353 G A
Chr1 20544363 G A
Chr1 20544365 G A
Chr1 20544369 G A
Chr1 20544375 A G
Chr1 20544377 A G
Chr1 20544379 A G
Chr1 20544381 A G
Chr1 20544383 A G
Chr1 20544393 G T
Chr1 20544498 G T
Chr1 20544545 A G
Chr1 20544588 C T
Chr1 20544609 G A
Chr1 20544659 G A
Chr1 20544748 C T
Chr1 20544750 C T
Chr1 20544758 T A
Chr1 20544800 A T
Chr1 20544922 T C
Chr1 20544933 G A
Chr1 20544968 G A
Chr1 20544986 T C
Chr1 20545011 T C
Chr1 20545014 A G
Chr1 20545142 C T
Chr1 20545144 T G
Chr1 20545152 G A
Chr1 20545156 A T
Chr1 20545235 A G
Chr1 20545266 C T
Chr1 20545320 C G
Chr1 20545359 C T
Chr1 20545386 G A
Chr1 20545442 C T
Chr1 20545443 A G
Chr1 20545475 C T
Chr1 20545487 T C
Chr1 20545506 T C
Chr1 20545549 G T
Chr1 20545576 C T
Chr1 20545611 C T
Chr1 20545626 G A
Chr1 20545710 T C
Chr1 20545741 C T
Chr1 20545743 C A
Chr1 20545744 A G
Chr1 20545837 T C
Chr1 20545917 C A
Chr1 20545932 C G
Chr1 20546051 A G
Chr1 20546099 G A
Chr1 20546139 C A
Chr1 20546144 T C
Chr1 20546154 T C
Chr1 20546167 A G
Chr1 20546186 A G
Chr1 20546200 C T
Chr1 20546253 G A
Chr1 20546279 C T
Chr1 20546316 G A
Chr1 20546323 C T
Chr1 20546327 T G
Chr1 20546345 G A
Chr1 20546355 C A
Chr1 20546356 C T
Chr1 20546367 A T
Chr1 20546439 T G
Chr1 20546453 T A
Chr1 20546460 A G
Chr1 20546466 G A
Chr1 20546549 A G
Chr1 20546550 C T
Chr1 20546556 C G
Chr1 20546618 C G
Chr1 20546662 T A
Chr1 20546726 A T
Chr1 20546790 C T
Chr1 20546806 C T
Chr1 20546832 A G
Chr1 20546854 G A
Chr1 20546873 G A
Chr1 20546881 A G
Chr1 20546895 C A
Chr1 20546938 C T
Chr1 20546945 T C
Chr1 20546961 A G
Chr1 20546968 G C
Chr1 20547045 C T
Chr1 20547076 G A
Chr1 20547091 T C
Chr1 20547151 G A
Chr1 20547163 G T
Chr1 20547219 T C
Chr1 20547227 A G
Chr1 20547243 T C
Chr1 20547252 C T
Chr1 20547261 G A
Chr1 20547280 G A
Chr1 20547312 C T
Chr1 20547318 G A
Chr1 20547336 T C
Chr1 20547360 C T
Chr1 20547403 T C
Chr1 20547424 G A
Chr1 20547506 G A
Chr1 20547511 A G
Chr1 20547549 G A
Chr1 20547566 G A
Chr1 20547580 C T
Chr1 20547592 A C
Chr1 20547613 T G
Chr1 20547657 T C
Chr1 20547672 C T
Chr1 20547703 G A
Chr1 20547725 G A
Chr1 20547731 A G
Chr1 20547739 C G
Chr1 20547768 T A
Chr1 20547818 T C
Chr1 20547867 C T
Chr1 20547900 C G
Chr1 20547931 C T
Chr1 20547981 T C
Chr1 20547986 C T
Chr1 20548011 T A
Chr1 20548025 T C
Chr1 20548026 C G
Chr1 20548068 A G
Chr1 20548095 A G
Chr1 20548106 A G
Chr1 20548246 C T
Chr1 20549501 G A
Chr1 20549512 A C
Chr1 20549528 A G
Chr1 20549531 C T
Chr1 20549567 C T
Chr1 20549574 C T
Chr1 20549620 A G
Chr1 20549621 A G
Chr1 20549699 T A
Chr1 20549875 T A
Chr1 20549960 G A
Chr1 20550035 A C
Chr1 20554304 G A
Chr1 20554318 G A
Chr1 20554321 C A
Chr1 20554359 C T
Chr1 20554382 A G
Chr1 20554388 G T
Chr1 20554398 C A
Chr1 20554409 T C
Chr1 20554429 G T
Chr1 20554456 C T
Chr1 20554469 G A
Chr1 20554492 T C
Chr1 20554494 C G
Chr1 20554500 A C
Chr1 20554510 G A
Chr1 20554516 G T
Chr1 20554564 C T
Chr1 20554570 G A
Chr1 20554586 A G
Chr1 20554603 C G
Chr1 20554693 G A
Chr1 20554722 T C
Chr1 20554773 A G
Chr1 20554784 T C
Chr1 20554788 A C
Chr1 20554795 C T
Chr1 20554800 C T
Chr1 20554802 G A
Chr1 20554839 T A
Chr1 20554910 T C
Chr1 20554952 T G
Chr1 20554964 C T
Chr1 20555012 G T
Chr1 20555039 T A
Chr1 20555056 C T
Chr1 20555130 G A
Chr1 20555158 T C
Chr1 20555179 A G
Chr1 20555190 T C
Chr1 20555214 T G
Chr1 20555301 T C
Chr1 20555312 G A
Chr1 20555313 G A
Chr1 20555359 G A
Chr1 20555364 C T
Chr1 20555373 C T
Chr1 20555429 G A
Chr1 20555430 A G
Chr1 20555449 G A
Chr1 20555463 G C
Chr1 20555466 C T
Chr1 20555497 A G
Chr1 20555509 T C
Chr1 20555519 A G
Chr1 20555520 C T
Chr1 20555552 A G
Chr1 20555579 C T
Chr1 20555595 A G
Chr1 20555618 T C
Chr1 20555640 C T
Chr1 20555641 G A
Chr1 20555691 T C
Chr1 20555800 T C
Chr1 20555833 C T
Chr1 20556002 G A
Chr1 20556018 C T
Chr1 20556039 C T
Chr1 20556089 A G
Chr1 20556129 C T
Chr1 20556133 A T
Chr1 20556212 C G
Chr1 20556244 G A
Chr1 20556281 G T
Chr1 20556283 T C
Chr1 20556285 G A
Chr1 20556292 T A
Chr1 20556306 G T
Chr1 20556316 A G
Chr1 20556370 G A
Chr1 20556380 A G
Chr1 20556417 C T
Chr1 20556447 T C
Chr1 20556495 A T
Chr1 20556514 C T
Chr1 20556525 G A
Chr1 20556533 A G
Chr1 20556568 G A
Chr1 20556599 G A
Chr1 20556629 T C
Chr1 20556696 A G
Chr1 20556700 C T
Chr1 20556702 C T
Chr1 20556708 A G
Chr1 20556758 T C
Chr1 20556790 G A
Chr1 20556846 C T
Chr1 20556869 C T
Chr1 20556934 A G
Chr1 20556969 C A
Chr1 20557005 T C
Chr1 20557017 T C
Chr1 20557054 A G
Chr1 20557063 A T
Chr1 20557078 C T
Chr1 20557142 T C
Chr1 20557149 G A
Chr1 20557165 C T
Chr1 20557175 T C
Chr1 20557212 T C
Chr1 20557238 G C
Chr1 20557240 T G
Chr1 20557268 A G
Chr1 20557271 A G
Chr1 20557276 G A
Chr1 20557292 C T
Chr1 20557307 G A
Chr1 20557339 C T
Chr1 20557429 C G
Chr1 20557485 G A
Chr1 20557587 T G
Chr1 20557685 A G
Chr1 20557696 T C
Chr1 20557707 T G
Chr1 20557793 A T
Chr1 20557945 C T
Chr1 20558029 C A
Chr1 20558079 G A
Chr1 20558087 C T
Chr1 20558091 G C
Chr1 20558107 T G
Chr1 20558108 A G
Chr1 20558136 G T
Chr1 20558137 G T
Chr1 20558164 G A
Chr1 20558167 G A
Chr1 20558210 C T
Chr1 20558212 A G
Chr1 20558213 G A
Chr1 20558216 G A
Chr1 20558231 C G
Chr1 20558245 G A
Chr1 20558297 G A
Chr1 20558308 C T
Chr1 20558311 G A
Chr1 20558326 A C
Chr1 20558359 T C
Chr1 20558387 G A
Chr1 20558395 T C
Chr1 20558398 T C
Chr1 20558409 G A
Chr1 20558422 T C
Chr1 20558465 T C
Chr1 20559164 T C
Chr1 20559177 C T
Chr1 20559195 C T
Chr1 20559226 G C
Chr1 20559293 T C
Chr1 20559393 A T
Chr1 20559394 C T
Chr1 20559400 G A
Chr1 20559407 C G
Chr1 20559408 C T
Chr1 20559425 T A
Chr1 20559434 C T
Chr1 20559581 G A
Chr1 20559602 C T
Chr1 20559611 C T
Chr1 20559614 T C
Chr1 20559618 T C
Chr1 20559643 G A
Chr1 20559645 G A
Chr1 20559667 C T
Chr1 20559671 C T
Chr1 20559672 G A
Chr1 20559708 T G
Chr1 20559709 T A
Chr1 20559710 T A
Chr1 20559720 G A
Chr1 20559762 C T
Chr1 20559776 A T
Chr1 20559824 G C
Chr1 20559869 C T
Chr1 20559944 A T
Chr1 20559965 C T
Chr1 20559986 G A
Chr1 20560017 G C
Chr1 20560092 G A
Chr1 20560142 C T
Chr1 20560146 C A
Chr1 20560180 G A
Chr1 20572303 T A
Chr1 20572437 G A
Chr1 20572529 A G
Chr1 20572566 C T
Chr1 20572701 C T
Chr1 20572719 C T
Chr1 20572731 C T
Chr1 20572748 A C
Chr1 20572756 T C
Chr1 20572763 C T
Chr1 20572793 A C
Chr1 20572962 C T
Chr1 20572992 T A
Chr1 20573032 C T
Chr1 20573045 T C
Chr1 20573108 T C
Chr1 20573123 C T
Chr1 20573319 C G
Chr1 20573389 C G
Chr1 20573598 C G
Chr1 20573715 C G
Chr1 20573796 G C
Chr1 20573851 A G
Chr1 20573863 G A
Chr1 20573875 G A
Chr1 20573878 G A
Chr1 20573901 T C
Chr1 20573919 A T
Chr1 20573961 C T
Chr1 20573979 T A
Chr1 20573994 A G
Chr1 20574014 C A
Chr1 20574019 G A
Chr1 20574171 A G
Chr1 20574176 A G
Chr1 20574209 G A
Chr1 20574212 G A
Chr1 20574324 A G
Chr1 20574348 A G
Chr1 20574349 C T
Chr1 20574353 G A
Chr1 20574363 G A
Chr1 20574416 G A
Chr1 20574470 C T
Chr1 20574474 C T
Chr1 20574485 A G
Chr1 20574519 C A
Chr1 20574676 C A
Chr1 20574749 G A
Chr1 20574780 G A
Chr1 20574811 G T
Chr1 20574842 A G
Chr1 20574852 C T
Chr1 20574865 A T
Chr1 20574872 A T
Chr1 20574873 G T
Chr1 20574881 T G
Chr1 20574919 T A
Chr1 20574920 C T
Chr1 20574954 G A
Chr1 20574965 G A
Chr1 20574973 C T
Chr1 20574996 C T
Chr1 20574998 A G
Chr1 20575555 G A
Chr1 20575608 A G
Chr1 20575611 G A
Chr1 20575659 G A
Chr1 20575664 A G
Chr1 20575686 A G
Chr1 20575691 A G
Chr1 20575706 T C
Chr1 20575710 G A
Chr1 20575720 C T
Chr1 20575784 C A
Chr1 20575848 A G
Chr1 20575859 G A
Chr1 20575883 C T
Chr1 20575934 C T
Chr1 20575935 A G
Chr1 20575945 T C
Chr1 20575974 A G
Chr1 20576004 C T
Chr1 20576027 G A
Chr1 20576028 T C
Chr1 20576044 T C
Chr1 20576071 A G
Chr1 20576144 T C
Chr1 20576173 C T
Chr1 20576213 C T
Chr1 20576249 G A
Chr1 20576254 C T
Chr1 20576270 T C
Chr1 20576280 T C
Chr1 20576287 C T
Chr1 20576311 A G
Chr1 20576447 T C
Chr1 20576463 C T
Chr1 20576475 G A
Chr1 20576501 C T
Chr1 20576507 C T
Chr1 20576525 C T
Chr1 20576565 T G
Chr1 20576605 A G
Chr1 20576633 C T
Chr1 20576642 A T
Chr1 20576670 C T
Chr1 20576672 A G
Chr1 20576694 A G
Chr1 20576704 T G
Chr1 20576728 A G
Chr1 20576733 A G
Chr1 20576738 C T
Chr1 20576758 T C
Chr1 20576779 G C
Chr1 20576852 T G
Chr1 20576888 C T
Chr1 20576912 A G
Chr1 20576946 A T
Chr1 20576972 T G
Chr1 20576975 G A
Chr1 20576992 T G
Chr1 20577045 C T
Chr1 20577057 C T
Chr1 20577137 G A
Chr1 20577143 C T
Chr1 20577150 G A
Chr1 20577224 G A
Chr1 20577231 A T
Chr1 20577289 T A
Chr1 20577453 G A
Chr1 20577461 C T
Chr1 20577471 A G
Chr1 20577539 G A
Chr1 20577542 A G
Chr1 20577568 A G
Chr1 20577654 C T
Chr1 20577681 A G
Chr1 20577706 C T
Chr1 20577729 T C
Chr1 20577741 A G
Chr1 20577755 T C
Chr1 20577761 C T
Chr1 20577792 A G
Chr1 20577811 G A
Chr1 20577880 T C
Chr1 20577941 C A
Chr1 20578000 G A
Chr1 20578019 T C
Chr1 20578048 C A
Chr1 20578082 T C
Chr1 20578096 T C
Chr1 20578100 C T
Chr1 20578137 A G
Chr1 20578138 C T
Chr1 20578174 T A
Chr1 20578243 T G
Chr1 20578273 T G
Chr1 20578309 C T
Chr1 20578326 G A
Chr1 20578336 A C
Chr1 20578377 A G
Chr1 20578408 C T
Chr1 20578413 G A
Chr1 20578489 A G
Chr1 20578491 A C
Chr1 20578519 T C
Chr1 20578540 T C
Chr1 20578550 C T
Chr1 20578605 A G
Chr1 20578656 G T
Chr1 20578759 A T
Chr1 20578951 G A
Chr1 20579056 C T
Chr1 20579087 T G
Chr1 20579132 G A
Chr1 20579164 A C
Chr1 20579175 C T
Chr1 20579280 T C
Chr1 20579313 C T
Chr1 20579326 G A
Chr1 20579351 T C
Chr1 20579374 C T
Chr1 20579421 C T
Chr1 20579506 A G
Chr1 20579522 T C
Chr1 20579627 T A
Chr1 20579697 T C
Chr1 20579699 C T
Chr1 20579709 G A
Chr1 20579718 C T
Chr1 20579732 G A
Chr1 20579858 G A
Chr1 20579877 T C
Chr1 20579947 G A
Chr1 20579977 A G
Chr1 20579992 G A
Chr1 20580025 A G
Chr1 20580038 A G
Chr1 20580040 G A
Chr1 20580069 A G
Chr1 20580076 C T
Chr1 20580079 G A
Chr1 20580122 C T
Chr1 20580133 C T
Chr1 20580171 A G
Chr1 20580237 G A
Chr1 20580265 T C
Chr1 20580274 C A
Chr1 20580280 G A
Chr1 20580323 G T
Chr1 20580335 T C
Chr1 20580340 T G
Chr1 20580366 T G
Chr1 20580367 G A
Chr1 20580426 C T
Chr1 20580433 G C
Chr1 20580491 G A
Chr1 20580539 C T
Chr1 20580835 G A
Chr1 20580962 A T
Chr1 20581252 G A
Chr1 20581346 T G
Chr1 20581461 C T
Chr1 20581732 G A
Chr1 20581802 C T
Chr1 20581855 G C
Chr1 20581932 C A
Chr1 20581956 C G
Chr1 20581993 T A
Chr1 20582061 T A
Chr1 20582062 T C
Chr1 20582069 A G
Chr1 20582077 G A
Chr1 20582138 A G
Chr1 20582156 A G
Chr1 20582273 C T
Chr1 20582294 T A
Chr1 20582714 C A
Chr1 20582950 G A
Chr1 20582973 C T
Chr1 20582978 T C
Chr1 20583032 G C
Chr1 20583134 G A
Chr1 20583138 A G
Chr1 20583151 A C
Chr1 20583193 A G
Chr1 20583243 C G
Chr1 20583832 T A
Chr1 20583871 T G
Chr1 20583902 C A
Chr1 20583932 G A
Chr1 20583951 T C
Chr1 20584031 G A
Chr1 20584289 G A
Chr1 20584450 A G
Chr1 20584459 A G
Chr1 20584498 C T
Chr1 20584568 G T
Chr1 20584638 G C
Chr1 20584914 C T
Chr1 20585025 C T
Chr1 20585071 C T
Chr1 20585132 A G
Chr1 20585146 T C
Chr1 20585192 C T
Chr1 20585379 A T
Chr1 20585477 C A
Chr1 20585506 T C
Chr1 20585513 G A
Chr1 20585553 C T
Chr1 20585557 C T
Chr1 20585570 T C
Chr1 20585571 T C
Chr1 20585578 G A
Chr1 20585608 G A
Chr1 20585609 G A
Chr1 20585677 T C
Chr1 20585768 G A
Chr1 20585772 C T
Chr1 20586098 A G
Chr1 20586109 A G
Chr1 20586130 T G
Chr1 20586157 T C
Chr1 20586334 T G
Chr1 20586337 G A
Chr1 20586355 C T
Chr1 20586456 T C
Chr1 20586532 A G
Chr1 20586576 A G
Chr1 20586616 C T
Chr1 20586637 A G
Chr1 20586679 A G
Chr1 20586704 A T
Chr1 20586710 A G
Chr1 20586803 C G
Chr1 20586949 G A
Chr1 20587039 A T
Chr1 20587052 T A
Chr1 20587053 C A
Chr1 20587156 A C
Chr1 20587199 T A
Chr1 20587218 G A
Chr1 20587300 G C
Chr1 20587398 T C
Chr1 20587403 G A
Chr1 20587429 G A
Chr1 20587431 T G
Chr1 20587453 T C
Chr1 20587456 G A
Chr1 20587471 C A
Chr1 20587473 T C
Chr1 20587474 C T
Chr1 20587475 G A
Chr1 20587488 G C
Chr1 20587494 A G
Chr1 20587510 A G
Chr1 20587518 A G
Chr1 20587554 T A
Chr1 20587578 T C
Chr1 20587589 G A
Chr1 20587626 T C
Chr1 20587664 G A
Chr1 20587679 G A
Chr1 20587681 A C
Chr1 20587682 G A
Chr1 20587710 A T
Chr1 20587749 A G
Chr1 20587781 G A
Chr1 20587791 A G
Chr1 20587823 G A
Chr1 20587825 A G
Chr1 20587917 T A
Chr1 20587936 C G
Chr1 20587949 C T
Chr1 20587956 G T
Chr1 20588624 T G
Chr1 20588625 C T
Chr1 20588642 G A
Chr1 20588700 C G
Chr1 20588708 G A
Chr1 20588761 C T
Chr1 20588770 T C
Chr1 20588771 A G
Chr1 20588774 T C
Chr1 20588776 G A
Chr1 20588802 T C
Chr1 20588882 T G
Chr1 20588892 C T
Chr1 20588952 C T
Chr1 20588958 A G
Chr1 20588981 C T
Chr1 20588984 T G
Chr1 20588988 G A
Chr1 20589000 G C
Chr1 20589007 T G
Chr1 20589047 A C
Chr1 20589092 T C
Chr1 20589096 T C
Chr1 20589102 A G
Chr1 20589103 T C
Chr1 20589108 C G
Chr1 20589109 T C
Chr1 20589114 G A
Chr1 20589135 G A
Chr1 20589187 A G
Chr1 20589255 C T
Chr1 20589261 C T
Chr1 20589283 T A
Chr1 20589288 T C
Chr1 20589306 G A
Chr1 20589324 G A
Chr1 20589346 A T
Chr1 20589457 G A
Chr1 20589482 G A
Chr1 20589503 T C
Chr1 20589520 C A
Chr1 20589543 G A
Chr1 20589562 A G
Chr1 20589572 A C
Chr1 20589573 G A
Chr1 20589673 T A
Chr1 20589694 C T
Chr1 20589748 A G
Chr1 20589773 C T
Chr1 20589774 A G
Chr1 20589782 A T
Chr1 20589801 A G
Chr1 20589828 G A
Chr1 20589886 T C
Chr1 20589898 A G
Chr1 20589906 C A
Chr1 20589908 C G
Chr1 20589909 G A
Chr1 20589936 T C
Chr1 20589965 C T
Chr1 20589975 T C
Chr1 20590002 A G
Chr1 20590013 T G
Chr1 20590014 T A
Chr1 20590049 C T
Chr1 20590058 G A
Chr1 20590067 A G
Chr1 20590091 T G
Chr1 20590099 C T
Chr1 20590104 G A
Chr1 20590120 A G
Chr1 20590167 T C
Chr1 20590172 G A
Chr1 20590199 C G
Chr1 20590201 G A
Chr1 20590205 T A
Chr1 20590231 G A
Chr1 20590236 T C
Chr1 20590251 C T
Chr1 20590255 G A
Chr1 20590256 C G
Chr1 20590258 A G
Chr1 20590272 G A
Chr1 20590275 G A
Chr1 20590286 G T
Chr1 20590299 C T
Chr1 20590382 C T
Chr1 20590391 T C
Chr1 20590409 A G
Chr1 20590425 A G
Chr1 20590433 T C
Chr1 20590436 T C
Chr1 20590437 C T
Chr1 20590452 T G
Chr1 20590559 A T
Chr1 20590595 G A
Chr1 20590671 A G
Chr1 20590686 T G
Chr1 20590708 A G
Chr1 20590709 C G
Chr1 20590760 G A
Chr1 20590771 C T
Chr1 20590773 G A
Chr1 20590815 T C
Chr1 20590906 T A
Chr1 20590920 G A
Chr1 20590925 C A
Chr1 20590927 G A
Chr1 20590940 T C
Chr1 20590960 G C
Chr1 20591025 C T
Chr1 20591046 T C
Chr1 20591064 A G
Chr1 20591065 T G
Chr1 20591074 C A
Chr1 20591117 G A
Chr1 20591196 T A
Chr1 20591197 G A
Chr1 20591198 G C
Chr1 20591225 G A
Chr1 20591254 A C
Chr1 20591286 G A
Chr1 20591318 T C
Chr1 20591371 G C
Chr1 20591417 T A
Chr1 20591424 A G
Chr1 20591487 G A
Chr1 20591499 C A
Chr1 20591610 G A
Chr1 20591619 A G
Chr1 20591724 A G
Chr1 20591739 T C
Chr1 20591796 A G
Chr1 20591825 T C
Chr1 20591840 A C
Chr1 20591853 C T
Chr1 20591861 G C
Chr1 20591867 C T
Chr1 20591869 C T
Chr1 20591896 C G
Chr1 20591914 A G
Chr1 20591954 A G
Chr1 20592050 T C
Chr1 20592067 C G
Chr1 20592115 T C
Chr1 20592199 G T
Chr1 20592265 C T
Chr1 20592266 G T
Chr1 20592332 C T
Chr1 20592340 A T
Chr1 20592419 G A
Chr1 20592487 C T
Chr1 20592574 A G
Chr1 20592584 G A
Chr1 20592757 T C
Chr1 20592781 A G
Chr1 20592851 A G
Chr1 20592873 G A
Chr1 20592878 G A
Chr1 20592898 C T
Chr1 20592900 G A
Chr1 20592920 T C
Chr1 20592946 C T
Chr1 20593004 G A
Chr1 20593042 C A
Chr1 20593086 C T
Chr1 20593118 A G
Chr1 20593130 G A
Chr1 20593139 C T
Chr1 20593164 A T
Chr1 20593185 G A
Chr1 20593189 T C
Chr1 20593217 C T
Chr1 20593337 T C
Chr1 20593356 C A
Chr1 20593402 C T
Chr1 20593418 T C
Chr1 20593481 G A
Chr1 20593494 C T
Chr1 20593559 G T
Chr1 20593576 C T
Chr1 20593580 T G
Chr1 20593596 G A
Chr1 20593605 G C
Chr1 20593609 G A
Chr1 20593645 T C
Chr1 20593734 T C
Chr1 20593781 A G
Chr1 20593798 G A
Chr1 20593823 G T
Chr1 20593847 C T
Chr1 20593859 C T
Chr1 20593861 A C
Chr1 20593889 C T
Chr1 20593897 A G
Chr1 20593913 T C
Chr1 20593955 G T
Chr1 20594031 C A
Chr1 20594039 G A
Chr1 20594047 T C
Chr1 20594066 C T
Chr1 20594091 G C
Chr1 20594103 A G
Chr1 20594145 T C
Chr1 20594232 G T
Chr1 20594273 G A
Chr1 20594358 G A
Chr1 20594375 T C
Chr1 20594429 G A
Chr1 20594442 G A
Chr1 20594476 A C
Chr1 20594624 C T
Chr1 20594643 C T
Chr1 20594651 G A
Chr1 20594677 A C
Chr1 20594697 A G
Chr1 20594723 C G
Chr1 20594776 C G
Chr1 20594868 T C
Chr1 20594886 C T
Chr1 20594984 G T
Chr1 20594989 A C
Chr1 20595034 A G
Chr1 20595074 T C
Chr1 20595116 C T
Chr1 20595118 G T
Chr1 20595125 T C
Chr1 20595150 C T
Chr1 20595167 C T
Chr1 20595181 T A
Chr1 20595266 A G
Chr1 20595296 A G
Chr1 20595331 T G
Chr1 20595433 G A
Chr1 20595441 C T
Chr1 20595452 G A
Chr1 20595499 T C
Chr1 20595500 C T
Chr1 20595746 C T
Chr1 20595782 G C
Chr1 20595805 T A
Chr1 20595819 T C
Chr1 20595826 T C
Chr1 20595840 A C
Chr1 20595842 A C
Chr1 20595873 G T
Chr1 20595886 T C
Chr1 20596013 C T
Chr1 20596033 T G
Chr1 20596050 G A
Chr1 20596075 C T
Chr1 20596103 T C
Chr1 20596111 C A
Chr1 20596149 C T
Chr1 20596177 A C
Chr1 20596206 A C
Chr1 20596380 A G
Chr1 20596402 C T
Chr1 20596408 A C
Chr1 20596567 A G
Chr1 20596646 T A
Chr1 20596849 C G
Chr1 20596867 C A
Chr1 20596905 C A
Chr1 20596944 G T
Chr1 20597002 C T
Chr1 20597123 G A
Chr1 20597246 A G
Chr1 20597330 T C
Chr1 20597474 T C
Chr1 20597561 C T
Chr1 20597946 G A
Chr1 20597980 T C
Chr1 20598200 T A
Chr1 20598300 T C
Chr1 20598521 A T
Chr1 20598542 G C
Chr1 20598704 T G
Chr1 20598716 G C
Chr1 20598751 G T
Chr1 20598777 T C
Chr1 20598782 G A
Chr1 20598833 T A
Chr1 20598834 G T
Chr1 20598853 A G
Chr1 20598951 G A
Chr1 20598959 T A
Chr1 20598971 T G
Chr1 20598974 A G
Chr1 20598983 T C
Chr1 20599076 A G
Chr1 20599086 G A
Chr1 20599100 G A
Chr1 20599116 T C
Chr1 20599146 G A
Chr1 20599163 A G
Chr1 20599197 T C
Chr1 20599271 T C
Chr1 20599313 T C
Chr1 20599317 G A
Chr1 20599323 G A
Chr1 20599329 T C
Chr1 20599358 G A
Chr1 20599372 G A
Chr1 20599433 T C
Chr1 20599441 A G
Chr1 20599482 G A
Chr1 20599490 G A
Chr1 20599500 A G
Chr1 20599555 T C
Chr1 20599562 T C
Chr1 20599567 C T
Chr1 20599603 G A
Chr1 20599644 G A
Chr1 20599646 C T
Chr1 20599657 C T
Chr1 20599662 G A
Chr1 20599664 C T
Chr1 20599670 T C
Chr1 20599681 G A
Chr1 20599684 A G
Chr1 20599716 C T
Chr1 20599769 A G
Chr1 20599779 C T
Chr1 20599780 A G
Chr1 20599827 G A
Chr1 20599848 C T
Chr1 20599857 C T
Chr1 20599872 C T
Chr1 20599881 G T
Chr1 20599897 T A
Chr1 20599952 C T
Chr1 20600067 G A
Chr1 20600082 G A
Chr1 20600236 A C
Chr1 20600251 G C
Chr1 20600266 G C
Chr1 20600482 C T
Chr1 20600494 A G
Chr1 20600548 G C
Chr1 20600641 T C
Chr1 20600692 C T
Chr1 20600723 G A
Chr1 20600859 C T
Chr1 20600980 T C
Chr1 20601312 C A
Chr1 20601370 C T
Chr1 20602090 G A
Chr1 20602121 A G
Chr1 20602158 G A
Chr1 20602210 A G
Chr1 20602227 A G
Chr1 20602256 G A
Chr1 20602327 G A
Chr1 20602362 C T
Chr1 20602511 C T
Chr1 20602514 C T
Chr1 20602674 A G
Chr1 20602689 T G
Chr1 20602843 T G
Chr1 20602951 A G
Chr1 20603038 C T
Chr1 20603058 T C
Chr1 20603063 T A
Chr1 20603076 T C
Chr1 20603087 G A
Chr1 20603105 G A
Chr1 20603148 T C
Chr1 20603153 A G
Chr1 20603580 G A
Chr1 20603616 G A
Chr1 20603741 G A
Chr1 20603785 A G
Chr1 20603834 C T
Chr1 20603859 T C
Chr1 20603937 G A
Chr1 20603953 C G
Chr1 20603963 G A
Chr1 20603970 A C
Chr1 20604034 C T
Chr1 20604125 G A
Chr1 20604140 T C
Chr1 20604252 T C
Chr1 20604297 C T
Chr1 20604357 A G
Chr1 20604774 T C
Chr1 20604789 C G
Chr1 20604831 T G
Chr1 20604897 C T
Chr1 20604937 C T
Chr1 20604970 C T
Chr1 20605001 A G
Chr1 20605012 A G
Chr1 20605021 A T
Chr1 20605040 A G
Chr1 20605060 C T
Chr1 20605074 G A
Chr1 20605101 G A
Chr1 20605252 G A
Chr1 20605255 T A
Chr1 20605279 T C
Chr1 20605316 T C
Chr1 20605429 T G
Chr1 20605489 C G
Chr1 20605506 G A
Chr1 20605582 C A
Chr1 20605637 T C
Chr1 20605711 C T
Chr1 20605764 C T
Chr1 20605802 G C
Chr1 20605825 T G
Chr1 20605962 A G
Chr1 20606015 G A
Chr1 20606141 A G
Chr1 20606165 T G
Chr1 20606192 A G
Chr1 20606335 A G
Chr1 20606494 C T
Chr1 20606559 A G
Chr1 20606574 T C
Chr1 20606622 T C
Chr1 20606802 T C
Chr1 20606963 T C
Chr1 20606965 A G
Chr1 20607101 T C
Chr1 20607191 T G
Chr1 20607314 C A
Chr1 20607342 A G
Chr1 20607371 A G
Chr1 20607418 T C
Chr1 20607574 A G
Chr1 20607744 A T
Chr1 20607768 G A
Chr1 20607780 A G
Chr1 20607828 G A
Chr1 20607843 T C
Chr1 20608014 C T
Chr1 20608218 A G
Chr1 20608220 G A
Chr1 20608256 A G
Chr1 20608307 C T
Chr1 20608449 C T
Chr1 20608505 G A
Chr1 20608542 G A
Chr1 20608624 A G
Chr1 20608648 C G
Chr1 20608679 C A
Chr1 20608709 G A
Chr1 20608755 A T
Chr1 20609122 A G
Chr1 20609180 C T
Chr1 20609199 G A
Chr1 20609225 A T
Chr1 20609501 G A
Chr1 20609588 C T
Chr1 20609663 G A
Chr1 20609669 G A
Chr1 20609741 T C
Chr1 20609749 A G
Chr1 20609751 T C
Chr1 20609752 G A
Chr1 20609780 G A
Chr1 20609872 C A
Chr1 20609934 C T
Chr1 20610040 A G
Chr1 20610080 C T
Chr1 20610269 T C
Chr1 20610272 G A
Chr1 20610339 C T
Chr1 20610503 T C
Chr1 20610555 A G
Chr1 20610591 G A
Chr1 20610668 C T
Chr1 20610843 G A
Chr1 20610922 A C
Chr1 20610964 T G
Chr1 20610996 A C
Chr1 20611035 A G
Chr1 20611151 A G
Chr1 20611171 G C
Chr1 20611225 A C
Chr1 20611277 G A
Chr1 20611316 A T
Chr1 20611393 C T
Chr1 20611471 A G
Chr1 20611486 G C
Chr1 20611500 T A
Chr1 20611512 C T
Chr1 20611562 T C
Chr1 20611569 C T
Chr1 20611676 T C
Chr1 20611683 G A
Chr1 20611689 A T
Chr1 20612065 G T
Chr1 20612093 G A
Chr1 20612116 A T
Chr1 20612159 T C
Chr1 20612163 G A
Chr1 20612165 C T
Chr1 20612175 C T
Chr1 20612199 C T
Chr1 20612205 C T
Chr1 20612217 G A
Chr1 20612223 G A
Chr1 20612242 C T
Chr1 20612262 A G
Chr1 20612281 A G
Chr1 20612286 T A
Chr1 20612312 G A
Chr1 20612376 T G
Chr1 20612466 C T
Chr1 20612492 G T
Chr1 20612513 A C
Chr1 20612602 G A
Chr1 20612616 G A
Chr1 20612628 T A
Chr1 20612649 T A
Chr1 20612655 C T
Chr1 20612904 C T
Chr1 20612933 C T
Chr1 20612975 G T
Chr1 20613121 A T
Chr1 20613123 G C
Chr1 20613134 G A
Chr1 20613142 T A
Chr1 20613348 C G
Chr1 20613508 C G
Chr1 20613540 G C
Chr1 20613550 C T
Chr1 20613557 G A
Chr1 20613564 T C
Chr1 20613569 T C
Chr1 20613593 A G
Chr1 20613628 C T
Chr1 20613655 C T
Chr1 20613676 G A
Chr1 20613780 T A
Chr1 20613907 T C
Chr1 20613917 G A
Chr1 20613954 C T
Chr1 20613982 G C
Chr1 20614008 A G
Chr1 20614089 C G
Chr1 20614143 A T
Chr1 20614255 C T
Chr1 20614338 G A
Chr1 20614355 A G
Chr1 20614397 C T
Chr1 20614478 G A
Chr1 20614515 G A
Chr1 20614538 A G
Chr1 20614567 A T
Chr1 20614578 C T
Chr1 20614607 C T
Chr1 20614611 T C
Chr1 20614640 C T
Chr1 20614682 T C
Chr1 20614706 G A
Chr1 20614708 A C
Chr1 20614714 C T
Chr1 20614715 G A
Chr1 20614719 G A
Chr1 20614744 T A
Chr1 20614753 G T
Chr1 20614803 G A
Chr1 20614812 G A
Chr1 20614842 G A
Chr1 20614857 C T
Chr1 20614883 A G
Chr1 20614889 G C
Chr1 20614903 G A
Chr1 20614939 T C
Chr1 20614957 C T
Chr1 20615004 G T
Chr1 20615009 G T
Chr1 20615286 A C
Chr1 20615289 C T
Chr1 20615377 T A
Chr1 20615378 C T
Chr1 20615387 G A
Chr1 20615402 C A
Chr1 20615409 A G
Chr1 20615420 G A
Chr1 20615422 A G
Chr1 20615428 A G
Chr1 20615443 A G
Chr1 20615479 T C
Chr1 20615483 T C
Chr1 20615490 A G
Chr1 20615511 A G
Chr1 20615523 T C
Chr1 20615553 G A
Chr1 20615562 C T
Chr1 20615581 C T
Chr1 20615640 A G
Chr1 20615658 T C
Chr1 20615764 A G
Chr1 20615778 A G
Chr1 20615834 C T
Chr1 20615943 T C
Chr1 20615964 T C
Chr1 20615978 C T
Chr1 20616135 A G
Chr1 20616159 C A
Chr1 20616193 G A
Chr1 20616355 G T
Chr1 20616356 G T
Chr1 20616373 T G
Chr1 20616538 A G
Chr1 20616549 C T
Chr1 20616563 C T
Chr1 20616573 C T
Chr1 20616655 T C
Chr1 20616683 C T
Chr1 20616704 G A
Chr1 20616781 C A
Chr1 20616931 A G
Chr1 20616953 T C
Chr1 20617239 G C
Chr1 20617279 C T
Chr1 20617337 A C
Chr1 20617387 T C
Chr1 20617492 A G
Chr1 20617500 A G
Chr1 20617575 T A
Chr1 20617624 C T
Chr1 20617639 A G
Chr1 20617778 A G
Chr1 20617807 G A
Chr1 20617997 C T
Chr1 20618258 T G
Chr1 20618265 G A
Chr1 20618378 G A
Chr1 20618381 C T
Chr1 20618382 C T
Chr1 20618433 C T
Chr1 20618453 A G
Chr1 20618463 A G
Chr1 20618475 G A
Chr1 20618482 C T
Chr1 20618490 A T
Chr1 20618496 A C
Chr1 20618512 C T
Chr1 20618516 A G
Chr1 20618524 T C
Chr1 20618533 A G
Chr1 20618555 A G
Chr1 20618573 C T
Chr1 20618614 G A
Chr1 20618621 C T
Chr1 20618650 G A
Chr1 20618725 A G
Chr1 20618778 C T
Chr1 20618957 A T
Chr1 20619000 G A
Chr1 20619064 T C
Chr1 20619094 C T
Chr1 20619245 G A
Chr1 20619280 A G
Chr1 20619426 T A
Chr1 20619479 C T
Chr1 20619523 C T
Chr1 20619613 C T
Chr1 20619649 C T
Chr1 20619765 G C
Chr1 20619923 A G
Chr1 20620067 C G
Chr1 20620075 C T
Chr1 20620105 C T
Chr1 20620189 G A
Chr1 20620219 T C
Chr1 20620262 G T
Chr1 20620280 A G
Chr1 20620330 G A
Chr1 20620336 A G
Chr1 20620339 G A
Chr1 20620341 A C
Chr1 20620372 T C
Chr1 20620384 G A
Chr1 20620432 A G
Chr1 20620468 G A
Chr1 20620489 A G
Chr1 20620559 C T
Chr1 20620562 C T
Chr1 20620579 A G
Chr1 20620621 C G
Chr1 20620627 T C
Chr1 20620643 A G
Chr1 20620726 A G
Chr1 20620761 A G
Chr1 20620775 T C
Chr1 20620847 T G
Chr1 20620862 C T
Chr1 20620873 G A
Chr1 20620928 T C
Chr1 20620990 A G
Chr1 20621002 G A
Chr1 20621066 T C
Chr1 20621511 C G
Chr1 20621788 G A
Chr1 20621816 T G
Chr1 20621857 G A
Chr1 20622208 T G
Chr1 20622377 T C
Chr1 20622423 G A
Chr1 20622566 C T
Chr1 20622860 A G
Chr1 20622863 T C
Chr1 20622888 A G
Chr1 20622932 A G
Chr1 20622958 T C
Chr1 20623014 T C
Chr1 20623043 C T
Chr1 20623062 G A
Chr1 20623073 C T
Chr1 20623080 G A
Chr1 20623104 G A
Chr1 20623123 C G
Chr1 20623137 T C
Chr1 20623171 T A
Chr1 20623173 T G
Chr1 20623185 A T
Chr1 20623214 T G
Chr1 20623267 A G
Chr1 20623282 G T
Chr1 20623283 T C
Chr1 20623298 T C
Chr1 20623317 A G
Chr1 20623559 T C
Chr1 20623561 G A
Chr1 20623633 C G
Chr1 20624032 T A
Chr1 20624082 C G
Chr1 20624160 A G
Chr1 20624245 A C
Chr1 20624459 G A
Chr1 20624471 C T
Chr1 20624486 A G
Chr1 20624557 C T
Chr1 20624571 G A
Chr1 20624610 G C
Chr1 20624694 G T
Chr1 20624739 T C
Chr1 20624741 G C
Chr1 20624815 G A
Chr1 20624830 G C
Chr1 20624851 A G
Chr1 20624856 G A
Chr1 20624897 A G
Chr1 20624902 A G
Chr1 20624941 G C
Chr1 20624947 A G
Chr1 20624962 A G
Chr1 20624998 A G
Chr1 20625008 G T
Chr1 20625036 C G
Chr1 20625043 C T
Chr1 20625045 G C
Chr1 20625054 A C
Chr1 20625061 T G
Chr1 20625063 T C
Chr1 20625064 G A
Chr1 20625071 A T
Chr1 20625073 T C
Chr1 20625124 G T
Chr1 20625126 T A
Chr1 20625129 T C
Chr1 20625131 C G
Chr1 20625132 A G
Chr1 20625133 C A
Chr1 20625135 A G
Chr1 20625169 A G
Chr1 20625434 A C
Chr1 20625516 C T
Chr1 20625524 C T
Chr1 20625540 C A
Chr1 20625557 T C
Chr1 20625579 G T
Chr1 20625590 G A
Chr1 20625616 C T
Chr1 20625635 A C
Chr1 20625715 G A
Chr1 20625743 T C
Chr1 20625766 G A
Chr1 20625814 T C
Chr1 20625850 A G
Chr1 20625963 A G
Chr1 20625984 C T
Chr1 20625989 G T
Chr1 20626013 A C
Chr1 20626080 A G
Chr1 20626083 C T
Chr1 20626118 T A
Chr1 20626142 G T
Chr1 20626279 T C
Chr1 20626314 A T
Chr1 20626329 A G
Chr1 20626432 T G
Chr1 20626438 C T
Chr1 20626852 C T
Chr1 20626968 T C
Chr1 20627472 A C
Chr1 20627508 C A
Chr1 20627541 T G
Chr1 20628039 G A
Chr1 20628382 G T
Chr1 20628723 A T
Chr1 20628781 T C
Chr1 20629309 G A
Chr1 20629955 A C
Chr1 20630747 A G
Chr1 20630935 C T
Chr1 20630936 A C
Chr1 20631025 G T
Chr1 20631309 A G
Chr1 20631354 C A
Chr1 20631406 T C
Chr1 20631963 C A
Chr1 20632176 G C
Chr1 20632283 G A
Chr1 20632371 G A
Chr1 20632395 G A
Chr1 20632397 G A
Chr1 20632402 C T
Chr1 20632448 T C
Chr1 20632453 A G
Chr1 20632519 T C
Chr1 20632590 G A
Chr1 20632596 G A
Chr1 20632749 G A
Chr1 20632841 C T
Chr1 20632865 A G
Chr1 20632949 G A
Chr1 20633009 T C
Chr1 20633019 A G
Chr1 20633024 C T
Chr1 20633079 G A
Chr1 20633091 C A
Chr1 20633100 G A
Chr1 20633129 A C
Chr1 20633150 G A
Chr1 20633205 C T
Chr1 20633325 G A
Chr1 20633330 G A
Chr1 20633449 C T
Chr1 20633471 A G
Chr1 20633556 A G
Chr1 20633593 C T
Chr1 20633727 T C
Chr1 20633752 G A
Chr1 20633888 A G
Chr1 20633913 T C
Chr1 20633920 G C
Chr1 20633942 C T
Chr1 20633980 G A
Chr1 20634076 G A
Chr1 20634109 C T
Chr1 20634123 C T
Chr1 20634198 T C
Chr1 20634255 T C
Chr1 20634315 T G
Chr1 20634350 T C
Chr1 20634423 A T
Chr1 20634519 G A
Chr1 20634596 A T
Chr1 20634597 G A
Chr1 20634658 A G
Chr1 20634675 A G
Chr1 20634709 G A
Chr1 20634715 A G
Chr1 20634751 A G
Chr1 20634753 T C
Chr1 20634962 T C
Chr1 20634994 G C
Chr1 20635012 G A
Chr1 20635020 C T
Chr1 20635036 A G
Chr1 20635040 G A
Chr1 20635048 G T
Chr1 20635055 T C
Chr1 20635101 G A
Chr1 20635129 A G
Chr1 20635136 A G
Chr1 20635156 T C
Chr1 20635186 G A
Chr1 20635291 A G
Chr1 20635390 A G
Chr1 20635434 C T
Chr1 20635455 A G
Chr1 20635470 A C
Chr1 20635476 C T
Chr1 20635507 G A
Chr1 20635591 T C
Chr1 20635614 C A
Chr1 20635700 G A
Chr1 20635976 T C
Chr1 20635997 G A
Chr1 20636058 T A
Chr1 20636071 T C
Chr1 20636241 G A
Chr1 20636451 T G
Chr1 20636511 A G
Chr1 20636670 A C
Chr1 20636910 G A
Chr1 20637121 A G
Chr1 20637394 A C
Chr1 20637621 C T
Chr1 20637718 T C
Chr1 20637826 T G
Chr1 20637916 G T
Chr1 20637923 A G
Chr1 20637990 A G
Chr1 20638023 A G
Chr1 20638064 G A
Chr1 20638069 G A
Chr1 20638173 C T
Chr1 20638227 T G
Chr1 20638237 A C
Chr1 20638245 C T
Chr1 20638322 G A
Chr1 20638383 C G
Chr1 20638530 T A
Chr1 20638818 A G
Chr1 20639023 A T
Chr1 20639266 C T
Chr1 20639272 T C
Chr1 20639277 G A
Chr1 20639523 C A
Chr1 20639724 C T
Chr1 20639756 G A
Chr1 20640232 G T
Chr1 20640904 G A
Chr1 20641516 G A
Chr1 20642497 C G
Chr1 20643040 T G
Chr1 20644158 G A
Chr1 20644569 T C
Chr1 20645149 T C
Chr1 20645403 C T
Chr1 20645673 G A
Chr1 20645848 G A
Chr1 20645923 T C
Chr1 20646087 T C
Chr1 20646197 T C
Chr1 20646647 A C
Chr1 20646847 A G
Chr1 20647136 A T
Chr1 20647264 G A
Chr1 20647534 A T
Chr1 20647714 C A
Chr1 20647740 A G
Chr1 20648025 T C
Chr1 20648084 C T
Chr1 20648209 T C
Chr1 20648296 T C
Chr1 20648350 A G
Chr1 20648473 C T
Chr1 20648474 A G
Chr1 20648659 G A
Chr1 20648804 G A
Chr1 20648855 C T
Chr1 20648902 C T
Chr1 20649100 A G
Chr1 20649209 A G
Chr1 20649565 A G
Chr1 20650099 T C
Chr1 20650215 T C
Chr1 20650284 T A
Chr1 20651375 C T
Chr1 20651972 G C
Chr1 20652119 C A
Chr1 20652636 T C
Chr1 20652765 C T
Chr1 20652798 G A
Chr1 20652894 G A
Chr1 20652945 T C
Chr1 20652971 T A
Chr1 20653086 G A
Chr1 20653558 C T
Chr1 20653739 C A
Chr1 20654226 T C
Chr1 20655997 C T
Chr1 20656938 T A
Chr1 20657900 T C
Chr1 20657908 A G
Chr1 20657986 C T
Chr1 20659323 G A
Chr1 20659346 A G
Chr1 20660171 C T
Chr1 20660192 C T
Chr1 20660422 T A
Chr1 20660483 G A
Chr1 20660601 T C
Chr1 20660625 G A
Chr1 20660649 T C
Chr1 20660714 A G
Chr1 20660730 T C
Chr1 20661007 C T
Chr1 20661008 A G
Chr1 20661167 T G
Chr1 20661399 C T
Chr1 20661412 T C
Chr1 20661414 G A
Chr1 20661425 G A
Chr1 20661575 C T
Chr1 20661678 A G
Chr1 20661693 A G
Chr1 20661696 G A
Chr1 20661729 G A
Chr1 20661822 G T
Chr1 20661869 C T
Chr1 20661872 C G
Chr1 20661928 C T
Chr1 20661964 A G
Chr1 20661985 C G
Chr1 20662017 C T
Chr1 20662030 T C
Chr1 20662070 G T
Chr1 20662163 G C
Chr1 20662164 A C
Chr1 20662168 A G
Chr1 20662254 T C
Chr1 20662265 G A
Chr1 20662310 G A
Chr1 20662336 T A
Chr1 20662343 A G
Chr1 20662367 A C
Chr1 20662520 G T
Chr1 20662649 T A
Chr1 20662972 C T
Chr1 20663176 G T
Chr1 20663216 G A
Chr1 20664137 T C
Chr1 20664231 G A
Chr1 20665085 A G
Chr1 20665125 C T
Chr1 20665293 A G
Chr1 20665461 T C
Chr1 20665725 T C
Chr1 20666192 G A
Chr1 20666905 T C
Chr1 20667003 A G
Chr1 20667073 A G
Chr1 20667162 T C
Chr1 20667169 G A
Chr1 20667180 G A
Chr1 20667216 T C
Chr1 20667312 C T
Chr1 20667317 A G
Chr1 20667318 G A
Chr1 20667343 C T
Chr1 20667368 C T
Chr1 20667439 C T
Chr1 20667442 C G
Chr1 20667485 C T
Chr1 20667502 G A
Chr1 20667507 G A
Chr1 20667545 G A
Chr1 20667647 T C
Chr1 20667716 G A
Chr1 20667775 G A
Chr1 20667873 T C
Chr1 20667897 A T
Chr1 20667901 T C
Chr1 20667935 T C
Chr1 20667960 G A
Chr1 20667966 C T
Chr1 20668033 C T
Chr1 20668114 T C
Chr1 20668138 A G
Chr1 20668157 A G
Chr1 20668255 A G
Chr1 20668333 T G
Chr1 20668564 T C
Chr1 20669133 C T
Chr1 20669262 C T
Chr1 20669306 G T
Chr1 20669557 A T
Chr1 20669657 C T
Chr1 20669701 C G
Chr1 20669710 A G
Chr1 20669755 A G
Chr1 20669781 A G
Chr1 20669793 G A
Chr1 20669794 A G
Chr1 20669802 A G
Chr1 20669821 G T
Chr1 20669827 A G
Chr1 20669828 A G
Chr1 20669830 A G
Chr1 20669831 G T
Chr1 20669833 A G
Chr1 20669888 T G
Chr1 20669930 T C
Chr1 20669932 T C
Chr1 20669966 A T
Chr1 20670011 G T
Chr1 20670143 A G
Chr1 20670185 T C
Chr1 20670330 A G
Chr1 20670442 C T
Chr1 20670589 T C
Chr1 20670887 G A
Chr1 20670912 T C
Chr1 20670951 C T
Chr1 20670970 T C
Chr1 20670995 A G
Chr1 20671011 C T
Chr1 20671030 G A
Chr1 20671033 T C
Chr1 20671035 T A
Chr1 20671039 G T
Chr1 20671107 A G
Chr1 20671154 A G
Chr1 20671211 G T
Chr1 20671284 T C
Chr1 20671330 A C
Chr1 20671336 G C
Chr1 20671412 C T
Chr1 20671433 G A
Chr1 20671435 G A
Chr1 20671475 C T
Chr1 20671487 A G
Chr1 20671489 A C
Chr1 20671511 C T
Chr1 20671514 C T
Chr1 20671533 T C
Chr1 20671534 G A
Chr1 20671543 A G
Chr1 20671555 T A
Chr1 20671569 A G
Chr1 20671596 T C
Chr1 20671614 G T
Chr1 20671619 G A
Chr1 20671625 T A
Chr1 20671636 G T
Chr1 20671655 G A
Chr1 20671660 A G
Chr1 20671710 T G
Chr1 20671722 C T
Chr1 20671746 A C
Chr1 20671801 A G
Chr1 20671848 G T
Chr1 20671865 T A
Chr1 20671866 T A
Chr1 20671878 G A
Chr1 20671889 A G
Chr1 20671899 C T
Chr1 20671921 G T
Chr1 20671922 G T
Chr1 20671965 G A
Chr1 20671986 C T
Chr1 20672004 A T
Chr1 20672019 T C
Chr1 20672053 A C
Chr1 20672060 T C
Chr1 20672107 A T
Chr1 20672130 T C
Chr1 20672143 A G
Chr1 20672262 C T
Chr1 20672282 C T
Chr1 20672345 T G
Chr1 20672386 C T
Chr1 20672387 A T
Chr1 20672407 C T
Chr1 20672436 G T
Chr1 20672478 T A
Chr1 20672490 T A
Chr1 20672510 A C
Chr1 20672526 T A
Chr1 20672530 A T
Chr1 20672532 C T
Chr1 20672540 A C
Chr1 20672552 C A
Chr1 20672561 A G
Chr1 20672562 T C
Chr1 20672568 G A
Chr1 20672575 C G
Chr1 20672588 C A
Chr1 20672611 G A
Chr1 20672620 A G
Chr1 20672643 A T
Chr1 20672654 A G
Chr1 20672732 A G
Chr1 20672775 A C
Chr1 20672792 T C
Chr1 20672814 G A
Chr1 20672933 C T
Chr1 20672964 A G
Chr1 20672973 A G
Chr1 20672999 C G
Chr1 20673000 T C
Chr1 20673003 C T
Chr1 20673013 G C
Chr1 20673019 G A
Chr1 20673021 A G
Chr1 20673088 C T
Chr1 20673089 A G
Chr1 20673106 A G
Chr1 20673113 T G
Chr1 20673176 A G
Chr1 20673202 G A
Chr1 20673203 T G
Chr1 20673224 A G
Chr1 20673502 G T
Chr1 20673595 C A
Chr1 20673707 A G
Chr1 20673739 T G
Chr1 20673828 T C
Chr1 20673859 G A
Chr1 20673936 C T
Chr1 20673944 A G
Chr1 20674053 A G
Chr1 20674066 C T
Chr1 20674118 A T
Chr1 20674173 A G
Chr1 20674189 T C
Chr1 20674237 C G
Chr1 20674260 G A
Chr1 20674269 G A
Chr1 20674350 A G
Chr1 20674416 T C
Chr1 20674503 T G
Chr1 20674518 G C
Chr1 20674563 G A
Chr1 20674773 A G
Chr1 20674782 T C
Chr1 20674834 A G
Chr1 20674838 A G
Chr1 20674852 T C
Chr1 20674914 C A
Chr1 20674959 C T
Chr1 20674965 G T
Chr1 20675028 A T
Chr1 20675186 A G
Chr1 20675236 C A
Chr1 20675241 T C
Chr1 20675287 A G
Chr1 20675396 A G
Chr1 20675424 T C
Chr1 20675447 A G
Chr1 20675522 T C
Chr1 20675541 A G
Chr1 20675551 T G
Chr1 20675803 A G
Chr1 20676292 C T
Chr1 20676637 T C
Chr1 20676762 C G
Chr1 20676765 G C
Chr1 20676890 G A
Chr1 20677593 G A
Chr1 20677780 C T
Chr1 20678058 T C
Chr1 20678203 C T
Chr1 20678252 C T
Chr1 20678257 C T
Chr1 20679002 C G
Chr1 20679159 T C
Chr1 20679278 C T
Chr1 20679328 C A
Chr1 20679354 C T
Chr1 20679364 A T
Chr1 20679373 C A
Chr1 20680133 C T
Chr1 20680163 T C
Chr1 20680180 C T
Chr1 20680224 C G
Chr1 20680272 C T
Chr1 20680363 T C
Chr1 20680364 A G
Chr1 20680375 A C
Chr1 20680377 T C
Chr1 20680392 A T
Chr1 20680397 T C
Chr1 20680400 A G
Chr1 20680407 C T
Chr1 20680418 A G
Chr1 20680419 A T
Chr1 20680423 A G
Chr1 20680435 T C
Chr1 20680450 T C
Chr1 20680519 A G
Chr1 20680953 T G
Chr1 20681414 T C
Chr1 20682175 C A
Chr1 20682213 G A
Chr1 20682280 A G
Chr1 20682676 A T
Chr1 20682906 T A
Chr1 20683272 T C
Chr1 20683285 G A
Chr1 20683300 A G
Chr1 20683944 T C
Chr1 20684382 G A
Chr1 20684459 T C
Chr1 20684536 G A
Chr1 20684575 A G
Chr1 20684970 C T
Chr1 20685286 T G
Chr1 20685584 T C
Chr1 20685609 T G
Chr1 20685659 G A
Chr1 20685667 C T
Chr1 20685734 C T
Chr1 20685748 T C
Chr1 20685770 T C
Chr1 20685863 A G
Chr1 20685962 A G
Chr1 20686413 A C
Chr1 20686455 A G
Chr1 20686524 A G
Chr1 20686611 A G
Chr1 20686928 T C
Chr1 20687586 T C
Chr1 20687617 G A
Chr1 20687690 G C
Chr1 20687904 G A
Chr1 20688528 A C
Chr1 20688530 T C
Chr1 20688562 C T
Chr1 20688761 T A
Chr1 20688829 T C
Chr1 20688835 T C
Chr1 20688918 C A
Chr1 20689444 C T
Chr1 20689496 G T
Chr1 20689865 T G
Chr1 20689901 T G
Chr1 20690014 A C
Chr1 20690456 A G
Chr1 20690856 G A
Chr1 20690948 T G
Chr1 20691261 C T
Chr1 20691401 A G
Chr1 20691778 T A
Chr1 20691848 T G
Chr1 20691853 C T
Chr1 20691910 T C
Chr1 20692264 T C
Chr1 20693665 G A
Chr1 20693704 A T
Chr1 20694346 T C
Chr1 20694502 G A
Chr1 20694935 A G
Chr1 20695033 G A
Chr1 20696011 A C
Chr1 20696114 C T
Chr1 20696184 A G
Chr1 20696225 A G
Chr1 20696327 A T
Chr1 20696375 A T
Chr1 20696485 G T
Chr1 20697211 C T
Chr1 20697321 A C
Chr1 20697821 T C
Chr1 20698020 A G
Chr1 20698080 A G
Chr1 20698256 C T
Chr1 20698451 T A
Chr1 20699110 G T
Chr1 20699214 G A
Chr1 20699617 T C
Chr1 20700226 G A
Chr1 20700445 A G
Chr1 20700572 C T
Chr1 20700589 C A
Chr1 20700819 T A
Chr1 20701160 C T
Chr1 20701330 T C
Chr1 20701390 C T
Chr1 20701413 C T
Chr1 20701654 C A
Chr1 20702282 C A
Chr1 20702323 T A
Chr1 20702404 G A
Chr1 20702558 A C
Chr1 20702618 A G
Chr1 20703001 A T
Chr1 20703316 C T
Chr1 20703362 C T
Chr1 20704175 G T
Chr1 20704391 A C
Chr1 20704457 G A
Chr1 20704682 G C
Chr1 20704974 C T
Chr1 20705206 T A
Chr1 20705273 G A
Chr1 20705974 G T
Chr1 20706185 G T
Chr1 20706246 A C
Chr1 20706490 T C
Chr1 20706601 A T
Chr1 20706634 A G
Chr1 20706682 A G
Chr1 20706719 G A
Chr1 20706947 A T
Chr1 20706997 A T
Chr1 20707155 G A
Chr1 20707372 G C
Chr1 20707447 T C
Chr1 20707696 T C
Chr1 20707805 A G
Chr1 20707847 T C
Chr1 20707880 C A
Chr1 20707937 T C
Chr1 20707938 T C
Chr1 20707996 G A
Chr1 20708004 A G
Chr1 20708010 A T
Chr1 20708041 T C
Chr1 20708204 A C
Chr1 20708262 T G
Chr1 20708264 G A
Chr1 20708284 G A
Chr1 20708305 C T
Chr1 20708311 C G
Chr1 20708361 C T
Chr1 20708380 C T
Chr1 20708476 C T
Chr1 20708478 C T
Chr1 20708480 C T
Chr1 20708536 T C
Chr1 20708549 G A
Chr1 20708571 G T
Chr1 20708581 T C
Chr1 20708624 T C
Chr1 20708669 T C
Chr1 20708850 G A
Chr1 20709053 C T
Chr1 20709079 C A
Chr1 20709231 G A
Chr1 20709301 T C
Chr1 20709321 G A
Chr1 20709336 G A
Chr1 20709423 G A
Chr1 20709440 T G
Chr1 20709489 G A
Chr1 20709538 G A
Chr1 20709596 A G
Chr1 20709806 C T
Chr1 20715547 G A
Chr1 20715649 G A
Chr1 20715857 A G
Chr1 20716547 G A
Chr1 20716645 C T
Chr1 20716749 C A
Chr1 20716854 G A
Chr1 20717039 T C
Chr1 20717076 A G
Chr1 20717293 G A
Chr1 20717941 C A
Chr1 20718044 A G
Chr1 20718057 A G
Chr1 20718207 T A
Chr1 20718849 C T
Chr1 20718866 A T
Chr1 20718886 C T
Chr1 20718904 G A
Chr1 20718907 C T
Chr1 20718933 T C
Chr1 20718943 T A
Chr1 20718945 C T
Chr1 20718946 C T
Chr1 20718969 T G
Chr1 20718994 C T
Chr1 20719021 T C
Chr1 20719024 C A
Chr1 20719049 A G
Chr1 20719123 C T
Chr1 20719125 A G
Chr1 20719127 T C
Chr1 20719154 C T
Chr1 20719159 A T
Chr1 20719160 A T
Chr1 20719165 C T
Chr1 20719180 G A
Chr1 20719214 A G
Chr1 20719268 A T
Chr1 20719271 A G
Chr1 20719278 T C
Chr1 20719282 A C
Chr1 20719283 C T
Chr1 20719343 T A
Chr1 20719353 G T
Chr1 20719359 G A
Chr1 20719360 G A
Chr1 20719517 G T
Chr1 20719674 T C
Chr1 20719969 T A
Chr1 20720054 C A
Chr1 20720342 G T
Chr1 20720453 T C
Chr1 20720474 C G
Chr1 20720900 A C
Chr1 20721128 A G
Chr1 20721266 G A
Chr1 20721455 G C
Chr1 20721465 C G
Chr1 20721483 T C
Chr1 20722299 G A
Chr1 20722310 G A
Chr1 20722414 G A
Chr1 20722502 G A
Chr1 20722511 C T
Chr1 20722531 T C
Chr1 20722756 T C
Chr1 20723206 A T
Chr1 20723307 A C
Chr1 20723325 G A
Chr1 20723544 G A
Chr1 20723657 C A
Chr1 20723738 A G
Chr1 20723774 A G
Chr1 20723796 C A
Chr1 20723813 C A
Chr1 20723815 G A
Chr1 20723845 C G
Chr1 20723946 A G
Chr1 20723962 T C
Chr1 20723986 T C
Chr1 20723987 C T
Chr1 20724010 G C
Chr1 20724014 T A
Chr1 20724026 G A
Chr1 20724116 A T
Chr1 20724162 T A
Chr1 20724274 G A
Chr1 20724281 T C
Chr1 20724388 A G
Chr1 20724683 T C
Chr1 20724778 T C
Chr1 20724890 T C
Chr1 20724987 C G
Chr1 20725025 T G
Chr1 20725058 A G
Chr1 20725160 T C
Chr1 20725266 A C
Chr1 20725511 A T
Chr1 20725682 A G
Chr1 20725701 T C
Chr1 20726068 C G
Chr1 20726178 G A
Chr1 20726212 C T
Chr1 20726363 C T
Chr1 20726523 T G
Chr1 20726656 G A
Chr1 20726689 A G
Chr1 20726709 C T
Chr1 20726722 T A
Chr1 20726959 G A
Chr1 20727014 G A
Chr1 20727031 G A
Chr1 20727061 T C
Chr1 20727078 G A
Chr1 20727322 T C
Chr1 20727461 G A
Chr1 20727523 C T
Chr1 20727530 C T
Chr1 20727581 C T
Chr1 20727621 G T
Chr1 20727661 T C
Chr1 20727690 C G
Chr1 20727714 A G
Chr1 20727946 T C
Chr1 20727952 T C
Chr1 20728145 T C
Chr1 20728203 C A
Chr1 20728219 A G
Chr1 20728322 A G
Chr1 20728388 A C
Chr1 20728443 G T
Chr1 20728472 A G
Chr1 20728476 T C
Chr1 20728652 A G
Chr1 20728712 C T
Chr1 20728860 A G
Chr1 20729091 A G
Chr1 20729092 C T
Chr1 20729107 G A
Chr1 20729124 C T
Chr1 20729135 C T
Chr1 20729147 A T
Chr1 20729508 G A
Chr1 20729509 A G
Chr1 20729663 A G
Chr1 20729716 G A
Chr1 20729755 C A
Chr1 20729859 A T
Chr1 20729921 T C
Chr1 20729949 C T
Chr1 20730097 C A
Chr1 20730124 A G
Chr1 20730173 T C
Chr1 20730255 G C
Chr1 20730298 T C
Chr1 20730492 C A
Chr1 20730733 T G
Chr1 20730740 C A
Chr1 20730892 G C
Chr1 20730893 G A
Chr1 20730984 G A
Chr1 20730993 A G
Chr1 20731005 C T
Chr1 20731084 G A
Chr1 20731214 A C
Chr1 20731216 C T
Chr1 20731302 C T
Chr1 20731311 G A
Chr1 20731373 C T
Chr1 20731399 A G
Chr1 20731419 T C
Chr1 20731507 A G
Chr1 20731512 C T
Chr1 20731515 A G
Chr1 20731529 A G
Chr1 20731581 C T
Chr1 20731591 G A
Chr1 20731616 G A
Chr1 20731717 T C
Chr1 20731854 C T
Chr1 20731947 T C
Chr1 20732009 G A
Chr1 20732068 C T
Chr1 20732187 G A
Chr1 20732193 C T
Chr1 20732215 G A
Chr1 20732257 T C
Chr1 20732405 C G
Chr1 20732418 T C
Chr1 20732487 C T
Chr1 20732587 G A
Chr1 20732598 G A
Chr1 20732632 T C
Chr1 20732701 C G
Chr1 20732785 A G
Chr1 20733015 C T
Chr1 20733052 G A
Chr1 20733270 T G
Chr1 20733291 A G
Chr1 20733481 A G
Chr1 20733567 T C
Chr1 20734344 G C
Chr1 20734372 T C
Chr1 20734443 T G
Chr1 20734479 A G
Chr1 20734489 A G
Chr1 20734527 C T
Chr1 20734577 T C
Chr1 20734603 T C
Chr1 20735354 C T
Chr1 20735447 G C
Chr1 20735470 T G
Chr1 20735485 C T
Chr1 20735495 A G
Chr1 20735518 A G
Chr1 20735576 G A
Chr1 20735593 T C
Chr1 20735623 G A
Chr1 20735639 G C
Chr1 20735666 A G
Chr1 20735684 G A
Chr1 20735750 G A
Chr1 20735766 A G
Chr1 20735920 C T
Chr1 20735922 A G
Chr1 20735936 G A
Chr1 20735942 T A
Chr1 20735999 C A
Chr1 20736043 T C
Chr1 20736101 T C
Chr1 20736113 T C
Chr1 20736136 A G
Chr1 20736147 G A
Chr1 20736148 C T
Chr1 20736175 C T
Chr1 20736264 A G
Chr1 20736277 C T
Chr1 20736299 G A
Chr1 20736331 A G
Chr1 20736339 A T
Chr1 20736347 G T
Chr1 20736384 T C
Chr1 20736461 C T
Chr1 20736463 A G
Chr1 20736464 C T
Chr1 20736480 C G
Chr1 20736490 T G
Chr1 20736521 C T
Chr1 20736522 A G
Chr1 20736538 C T
Chr1 20736564 C T
Chr1 20736569 A G
Chr1 20736584 C T
Chr1 20736588 A G
Chr1 20736596 C T
Chr1 20736601 G A
Chr1 20736619 G C
Chr1 20736623 A G
Chr1 20736627 G A
Chr1 20736658 T C
Chr1 20736679 A G
Chr1 20736687 G A
Chr1 20736735 C T
Chr1 20736763 T G
Chr1 20736776 A G
Chr1 20736785 A G
Chr1 20736866 C T
Chr1 20736874 C T
Chr1 20736909 A G
Chr1 20736911 G A
Chr1 20736926 A G
Chr1 20737030 T C
Chr1 20737040 A G
Chr1 20737065 A G
Chr1 20737117 G A
Chr1 20737162 T C
Chr1 20737202 T C
Chr1 20737235 A T
Chr1 20737289 A C
Chr1 20737308 A T
Chr1 20737314 A C
Chr1 20737408 C T
Chr1 20737464 C A
Chr1 20737530 T G
Chr1 20737554 T C
Chr1 20737637 T C
Chr1 20737701 A C
Chr1 20737703 A C
Chr1 20737707 C A
Chr1 20737708 T A
Chr1 20737710 C A
Chr1 20737712 C A
Chr1 20737713 G A
Chr1 20737770 C T
Chr1 20737785 T A
Chr1 20737804 G T
Chr1 20737889 A T
Chr1 20738008 C T
Chr1 20738366 A T
Chr1 20738444 T A
Chr1 20738660 A G
Chr1 20738967 C T
Chr1 20739002 G A
Chr1 20739010 A G
Chr1 20739013 T C
Chr1 20739078 C T
Chr1 20739099 A G
Chr1 20739168 A C
Chr1 20739186 A G
Chr1 20739194 T A
Chr1 20739201 G A
Chr1 20739233 C T
Chr1 20739258 G A
Chr1 20739287 C T
Chr1 20739336 A T
Chr1 20739369 C T
Chr1 20739509 T G
Chr1 20746039 G A
Chr1 20746079 C T
Chr1 20746190 G A
Chr1 20746193 A G
Chr1 20746225 T C
Chr1 20746232 C T
Chr1 20746286 A G
Chr1 20746295 A G
Chr1 20746315 T C
Chr1 20746329 T G
Chr1 20746352 G A
Chr1 20746369 T C
Chr1 20746390 C T
Chr1 20746463 G A
Chr1 20746467 A G
Chr1 20746503 C A
Chr1 20746521 C T
Chr1 20746544 A G
Chr1 20746576 G C
Chr1 20746606 T C
Chr1 20746616 A G
Chr1 20746665 T A
Chr1 20746694 G A
Chr1 20746695 T A
Chr1 20746699 C A
Chr1 20746704 A G
Chr1 20746706 A T
Chr1 20746710 G C
Chr1 20746740 T C
Chr1 20746769 G A
Chr1 20823880 G A
Chr1 20823886 T A
Chr1 20823939 G C
Chr1 20824064 G A
Chr1 20824520 A G
Chr1 20824537 C A
Chr1 20824677 T G
Chr1 20825420 A T
Chr1 20825539 C T
Chr1 20825563 A G
Chr1 20825829 A G
Chr1 20826058 T C
Chr1 20826144 T G
Chr1 20826213 A G
Chr1 20826251 G T
Chr1 20827540 T G
Chr1 20827960 C T
Chr1 20828467 G A
Chr1 20828654 C T
Chr1 20828914 A T
Chr1 20829643 A G
Chr1 20829999 T G
Chr1 20830176 T C
Chr1 20831590 G A
Chr1 20831757 A T
Chr1 20831773 G T
Chr1 20831935 G C
Chr1 20831949 C T
Chr1 20832434 G C
Chr1 20832701 G A
Chr1 20832800 G A
Chr1 20832881 T A
Chr1 20832989 G A
Chr1 20833155 C T
Chr1 20833800 T G
Chr1 20834798 T A
Chr1 20835186 C T
Chr1 20835420 C A
Chr1 20835925 A C
Chr1 20836029 G A
Chr1 20836249 T C
Chr1 20836385 A T
Chr1 20836444 A G
Chr1 20836497 C G
Chr1 20836517 C T
Chr1 20836874 G A
Chr1 20836885 A G
Chr1 20836993 A T
Chr1 20837026 T G
Chr1 20837232 C T
Chr1 20837284 C T
Chr1 20837310 C T
Chr1 20837454 C A
Chr1 20837569 A T
Chr1 20837734 C T
Chr1 20837740 T C
Chr1 20837804 A G
Chr1 20838124 C G
Chr1 20838232 T G
Chr1 20838307 A G
Chr1 20838344 C T
Chr1 20838480 C T
Chr1 20838615 A G
Chr1 20838622 C T
Chr1 20838691 C T
Chr1 20838763 T C
Chr1 20838791 C T
Chr1 20838893 C T
Chr1 20838895 T G
Chr1 20838930 C T
Chr1 20838997 T C
Chr1 20839021 T G
Chr1 20839055 G A
Chr1 20839124 A G
Chr1 20839190 C T
Chr1 20839244 A G
Chr1 20839403 T C
Chr1 20839481 A G
Chr1 20839695 A G
Chr1 20839702 T C
Chr1 20839732 C T
Chr1 20839863 G A
Chr1 20839864 T G
Chr1 20839921 C T
Chr1 20839979 G A
Chr1 20840076 G T
Chr1 20840156 G A
Chr1 20840175 A T
Chr1 20840257 C T
Chr1 20840291 A C
Chr1 20840392 A G
Chr1 20840447 A G
Chr1 20840453 C T
Chr1 20840471 G A
Chr1 20840521 C T
Chr1 20840618 C T
Chr1 20840648 C T
Chr1 20840739 T C
Chr1 20840759 C T
Chr1 20840887 A C
Chr1 20840942 C T
Chr1 20840981 A G
Chr1 20841023 T C
Chr1 20841054 T C
Chr1 20841206 G A
Chr1 20841211 C T
Chr1 20841307 C T
Chr1 20841369 G A
Chr1 20841440 A G
Chr1 20841448 T C
Chr1 20841476 A G
Chr1 20841480 A C
Chr1 20841555 G A
Chr1 20841632 A G
Chr1 20841633 A G
Chr1 20841684 A G
Chr1 20841813 A G
Chr1 20841945 T C
Chr1 20842007 A T
Chr1 20842212 T C
Chr1 20842245 A G
Chr1 20842306 C T
Chr1 20842459 G A
Chr1 20842465 C T
Chr1 20842497 A G
Chr1 20842576 T C
Chr1 20842577 A G
Chr1 20842726 T C
Chr1 20842971 C A
Chr1 20843030 G A
Chr1 20843063 A G
Chr1 20843076 A G
Chr1 20843080 C T
Chr1 20843092 G A
Chr1 20843249 A G
Chr1 20843516 C G
Chr1 20843540 C T
Chr1 20843815 A G
Chr1 20843970 T G
Chr1 20844097 A T
Chr1 20844103 C G
Chr1 20844161 A G
Chr1 20844443 T A
Chr1 20844464 G C
Chr1 20844654 G A
Chr1 20844735 A G
Chr1 20844786 G A
Chr1 20845125 A G
Chr1 20845472 C A
Chr1 20845539 G T
Chr1 20846148 G T
Chr1 20846222 A G
Chr1 20846329 T A
Chr1 20846528 A T
Chr1 20847145 T A
Chr1 20847242 A C
Chr1 20847374 C T
Chr1 20847381 A G
Chr1 20847445 T C
Chr1 20847474 G A
Chr1 20847492 T C
Chr1 20847729 G T
Chr1 20847910 G A
Chr1 20847951 C T
Chr1 20847952 A G
Chr1 20851371 C T
Chr1 20851379 A C
Chr1 20851616 A G
Chr1 20851653 T G
Chr1 20851671 C A
Chr1 20851796 T C
Chr1 20851844 A G
Chr1 20851882 G A
Chr1 20851897 A G
Chr1 20851902 T C
Chr1 20855569 T G
Chr1 20855599 T C
Chr1 20855688 C T
Chr1 20855731 G A
Chr1 20855802 T C
Chr1 20856053 G A
Chr1 20856382 C T
Chr1 20856717 C A
Chr1 20857082 C T
Chr1 20857209 T C
Chr1 20857550 G A
Chr1 20857819 C T
Chr1 20858262 G A
Chr1 20859030 C A
Chr1 20859135 C T
Chr1 20859632 C T
Chr1 20859923 T C
Chr1 20860201 G A
Chr1 20860215 T C
Chr1 20860461 G A
Chr1 20861142 G A
Chr1 20861147 A C
Chr1 20862474 G A
Chr1 20862484 C T
Chr1 20862545 A G
Chr1 20862598 G A
Chr1 20862627 G A
Chr1 20862781 G C
Chr1 20862793 A C
Chr1 20862832 G C
Chr1 20862843 C T
Chr1 20862858 A G
Chr1 20862918 C T
Chr1 20862956 C G
Chr1 20862976 C T
Chr1 20863005 A G
Chr1 20863096 G A
Chr1 20863149 C T
Chr1 20863205 G A
Chr1 20863234 A T
Chr1 20863235 G A
Chr1 20863265 G A
Chr1 20863320 C T
Chr1 20863403 A C
Chr1 20863410 G A
Chr1 20863535 A G
Chr1 20863571 A G
Chr1 20863681 C T
Chr1 20863791 C T
Chr1 20863898 C T
Chr1 20863904 A T
Chr1 20864219 C T
Chr1 20864273 G A
Chr1 20864349 G A
Chr1 20864361 A G
Chr1 20864392 T C
Chr1 20864399 G A
Chr1 20864544 A G
Chr1 20864585 C T
Chr1 20864621 A G
Chr1 20864688 G A
Chr1 20864713 G A
Chr1 20864769 C T
Chr1 20864832 A G
Chr1 20864940 G A
Chr1 20864986 T C
Chr1 20865128 C T
Chr1 20865412 A G
Chr1 20865468 G A
Chr1 20865565 G A
Chr1 20865586 G A
Chr1 20865604 C T
Chr1 20865673 G A
Chr1 20865772 A G
Chr1 20865866 A G
Chr1 20865879 C A
Chr1 20865904 T C
Chr1 20865929 G A
Chr1 20865931 T C
Chr1 20866013 T A
Chr1 20866109 C T
Chr1 20866153 A G
Chr1 20866260 G A
Chr1 20866288 T C
Chr1 20866454 C T
Chr1 20866550 G A
Chr1 20866681 C T
Chr1 20866718 A G
Chr1 20866847 T C
Chr1 20866908 A T
Chr1 20866938 T C
Chr1 20866948 T C
Chr1 20866951 G T
Chr1 20866971 A T
Chr1 20867003 A T
Chr1 20867149 G A
Chr1 20867165 A C
Chr1 20867234 G A
Chr1 20867278 A T
Chr1 20867292 A G
Chr1 20867617 A T
Chr1 20867743 A C
Chr1 20867990 C T
Chr1 20868202 C A
Chr1 20868804 G A
Chr1 20868822 T C
Chr1 20869377 A G
Chr1 20869384 G T
Chr1 20869649 G T
Chr1 20869738 A C
Chr1 20870016 A T
Chr1 20870837 A T
Chr1 20870933 A C
Chr1 20871293 A G
Chr1 20872087 G A
Chr1 20872098 T C
Chr1 20872214 G A
Chr1 20872542 G A
Chr1 20872594 G A
Chr1 20873050 C T
Chr1 20873299 C T
Chr1 20873338 C T
Chr1 20873343 T A
Chr1 20873380 T C
Chr1 20873381 C T
Chr1 20873428 A G
Chr1 20873432 T C
Chr1 20873438 C T
Chr1 20873493 A G
Chr1 20873523 C T
Chr1 20873559 A T
Chr1 20873575 G A
Chr1 20873594 T G
Chr1 20873633 G A
Chr1 20873678 T C
Chr1 20873693 G A
Chr1 20873863 G A
Chr1 20873879 A G
Chr1 20873954 G C
Chr1 20873991 A C
Chr1 20874114 T C
Chr1 20874142 C A
Chr1 20874172 C T
Chr1 20874184 T C
Chr1 20874268 G A
Chr1 20874324 C T
Chr1 20874358 A G
Chr1 20874567 C T
Chr1 20875143 C T
Chr1 20875622 A G
Chr1 20875731 A G
Chr1 20875732 T C
Chr1 20876159 T C
Chr1 20876605 G C
Chr1 20877062 C A
Chr1 20877532 C T
Chr1 20877982 G T
Chr1 20878018 A T
Chr1 20878241 T C
Chr1 20878856 C T
Chr1 20878914 C T
Chr1 20878938 C T
Chr1 20878976 G A
Chr1 20879321 A T
Chr1 20879465 T C
Chr1 20879576 G C
Chr1 20879991 C G
Chr1 20880475 T A
Chr1 20880969 T G
Chr1 20880997 G T
Chr1 20881055 A T
Chr1 20881127 G A
Chr1 20881226 C T
Chr1 20881285 T C
Chr1 20881300 C T
Chr1 20881303 T C
Chr1 20881325 T C
Chr1 20881334 A G
Chr1 20881339 G A
Chr1 20881429 A C
Chr1 20881457 C A
Chr1 20881467 C T
Chr1 20881478 C T
Chr1 20881558 C T
Chr1 20881562 C T
Chr1 20881650 G C
Chr1 20881719 C T
Chr1 20881883 C T
Chr1 20881947 C T
Chr1 20882003 G T
Chr1 20882251 T G
Chr1 20882252 C T
Chr1 20882397 C T
Chr1 20882469 T C
Chr1 20882592 C T
Chr1 20882643 A C
Chr1 20882792 A T
Chr1 20882896 G A
Chr1 20882925 T C
Chr1 20883224 T C
Chr1 20883235 A G
Chr1 20883304 C A
Chr1 20883403 A T
Chr1 20883526 T C
Chr1 20883692 T A
Chr1 20883814 G A
Chr1 20883826 T C
Chr1 20883837 T A
Chr1 20883865 C T
Chr1 20884600 G A
Chr1 20884890 C T
Chr1 20884896 G A
Chr1 20884928 C T
Chr1 20885065 C T
Chr1 20885312 T G
Chr1 20885435 C T
Chr1 20885954 A G
Chr1 20886006 T C
Chr1 20886011 G A
Chr1 20886015 A G
Chr1 20886336 G A
Chr1 20886340 T C
Chr1 20886342 G A
Chr1 20886372 T C
Chr1 20886435 T C
Chr1 20886512 C T
Chr1 20886543 C T
Chr1 20886918 A G
Chr1 20886949 C T
Chr1 20887041 G C
Chr1 20887190 C A
Chr1 20887294 T C
Chr1 20887456 G A
Chr1 20887461 T C
Chr1 20887895 C T
Chr1 20887957 G A
Chr1 20887976 T G
Chr1 20888000 C T
Chr1 20888249 C G
Chr1 20888483 T A
Chr1 20888486 T G
Chr1 20888516 G T
Chr1 20888644 T C
Chr1 20888706 T C
Chr1 20888741 T C
Chr1 20888758 G A
Chr1 20888802 T C
Chr1 20888836 A G
Chr1 20888893 G A
Chr1 20888994 A G
Chr1 20889013 G C
Chr1 20889076 C T
Chr1 20889132 T C
Chr1 20889208 T C
Chr1 20889212 T C
Chr1 20889214 C A
Chr1 20889294 T C
Chr1 20889351 T C
Chr1 20889638 C T
Chr1 20890241 G A
Chr1 20890262 T C
Chr1 20890733 T C
Chr1 20890932 A G
Chr1 20890936 A G
Chr1 20891068 T C
Chr1 20891077 A C
Chr1 20891435 A G
Chr1 20891466 C A
Chr1 20891621 C T
Chr1 20891702 A T
Chr1 20891843 T C
Chr1 20891896 G A
Chr1 20892036 T C
Chr1 20892076 T C
Chr1 20892111 G A
Chr1 20892163 C T
Chr1 20892226 T C
Chr1 20892277 A G
Chr1 20892297 T C
Chr1 20892332 T C
Chr1 20892473 A G
Chr1 20893368 T C
Chr1 20893728 A G
Chr1 20893844 G A
Chr1 20894324 A G
Chr1 20894353 T C
Chr1 20894406 A G
Chr1 20894470 G A
Chr1 20894610 T A
Chr1 20894777 C T
Chr1 20895045 A G
Chr1 20895671 G T
Chr1 20895803 A G
Chr1 20895909 T C
Chr1 20895953 G A
Chr1 20895960 T C
Chr1 20896136 C T
Chr1 20896182 A C
Chr1 20896213 C T
Chr1 20896218 C T
Chr1 20896240 C T
Chr1 20896261 T C
Chr1 20896265 C T
Chr1 20896266 A G
Chr1 20896267 G A
Chr1 20896272 A G
Chr1 20896321 G A
Chr1 20896461 G T
Chr1 20896481 G A
Chr1 20896568 T A
Chr1 20896579 C T
Chr1 20896594 C T
Chr1 20896681 C T
Chr1 20896709 C T
Chr1 20896774 C T
Chr1 20896863 A G
Chr1 20896867 T C
Chr1 20896888 A G
Chr1 20897150 C T
Chr1 20897386 G A
Chr1 20897526 G T
Chr1 20897531 T G
Chr1 20897677 T C
Chr1 20897713 T C
Chr1 20897840 A T
Chr1 20898178 G A
Chr1 20898309 G A
Chr1 20898819 T C
Chr1 20898854 A G
Chr1 20898922 C T
Chr1 20904849 A G
Chr1 20905130 T C
Chr1 20905912 T C
Chr1 20906177 C T
Chr1 20906500 T C
Chr1 20906784 G T
Chr1 20906828 C T
Chr1 20907971 T G
Chr1 20908291 G A
Chr1 20908471 C T
Chr1 20908632 T C
Chr1 20909127 G A
Chr1 20909613 G A
Chr1 20909900 C G
Chr1 20910180 G A
Chr1 20910200 T A
Chr1 20910234 A C
Chr1 20910248 A G
Chr1 20910386 G A
Chr1 20910458 A G
Chr1 20910980 T C
Chr1 20911008 T A
Chr1 20911122 C A
Chr1 20911180 C T
Chr1 20911192 C T
Chr1 20911215 A G
Chr1 20911253 T C
Chr1 20911430 C T
Chr1 20911477 C T
Chr1 20911493 C G
Chr1 20911602 T C
Chr1 20911639 T C
Chr1 20911650 G A
Chr1 20911672 C T
Chr1 20911679 A G
Chr1 20911693 A G
Chr1 20911746 G A
Chr1 20911897 T A
Chr1 20912070 C T
Chr1 20912155 A G
Chr1 20912333 A G
Chr1 20912421 A C
Chr1 20912540 C T
Chr1 20912565 T C
Chr1 20912582 T A
Chr1 20912583 T A
Chr1 20912584 T C
Chr1 20912600 G A
Chr1 20912649 C T
Chr1 20912662 G A
Chr1 20912674 G A
Chr1 20912706 A C
Chr1 20912714 A G
Chr1 20912914 C A
Chr1 20913041 T C
Chr1 20913096 C G
Chr1 20913127 C T
Chr1 20913193 A G
Chr1 20913323 C A
Chr1 20913369 G T
Chr1 20913658 C T
Chr1 20913689 C T
Chr1 20913702 T C
Chr1 20913717 C T
Chr1 20913761 A G
Chr1 20913768 A G
Chr1 20913787 T C
Chr1 20913866 T C
Chr1 20913893 G A
Chr1 20913933 T A
Chr1 20913971 A G
Chr1 20914029 T C
Chr1 20914126 C T
Chr1 20914144 T C
Chr1 20914166 A G
Chr1 20914200 C T
Chr1 20914284 A T
Chr1 20914378 T C
Chr1 20914380 T C
Chr1 20914381 G A
Chr1 20914455 C T
Chr1 20914576 A G
Chr1 20914591 T A
Chr1 20914626 A T
Chr1 20914627 A T
Chr1 20914689 A G
Chr1 20914713 T C
Chr1 20914777 T A
Chr1 20914814 G A
Chr1 20914884 G A
Chr1 20914918 C A
Chr1 20914949 T A
Chr1 20915017 T C
Chr1 20915062 C T
Chr1 20915140 G A
Chr1 20915149 G A
Chr1 20915185 C T
Chr1 20915213 T A
Chr1 20915223 G A
Chr1 20915258 T G
Chr1 20915368 A G
Chr1 20915389 T A
Chr1 20915423 T A
Chr1 20915470 C A
Chr1 20915473 A G
Chr1 20915505 T C
Chr1 20915538 G A
Chr1 20915766 T G
Chr1 20916276 A C
Chr1 20916299 C T
Chr1 20917014 A G
Chr1 20917284 G A
Chr1 20917985 C A
Chr1 20918140 G A
Chr1 20918382 C A
Chr1 20918428 T A
Chr1 20919339 A G
Chr1 20919379 T C
Chr1 20919457 T C
Chr1 20919480 C T
Chr1 20920552 A C
Chr1 20922038 T C
Chr1 20922392 A T
Chr1 20922560 C T
Chr1 20922574 G A
Chr1 20923208 T C
Chr1 20923263 T C
Chr1 20923375 A G
Chr1 20923376 A C
Chr1 20923458 A C
Chr1 20923529 C A
Chr1 20923847 C T
Chr1 20924087 C T
Chr1 20924096 T G
Chr1 20924107 T C
Chr1 20924119 T C
Chr1 20924205 C T
Chr1 20924328 T C
Chr1 20924402 C T
Chr1 20924553 T C
Chr1 20924649 A G
Chr1 20924756 C T
Chr1 20924797 T C
Chr1 20924922 G T
Chr1 20924941 A C
Chr1 20924949 C T
Chr1 20924965 T C
Chr1 20924998 T C
Chr1 20925065 G A
Chr1 20925120 C A
Chr1 20925203 T C
Chr1 20925290 A G
Chr1 20925338 C A
Chr1 20925451 A G
Chr1 20925474 C T
Chr1 20925746 A G
Chr1 20925767 A G
Chr1 20925878 A G
Chr1 20925937 T C
Chr1 20926048 G A
Chr1 20926073 G A
Chr1 20926159 G A
Chr1 20926179 C A
Chr1 20926207 C T
Chr1 20926548 C A
Chr1 20926602 G C
Chr1 20926626 G T
Chr1 20926702 G A
Chr1 20926802 C T
Chr1 20927160 A C
Chr1 20927223 T G
Chr1 20927394 C A
Chr1 20927505 A G
Chr1 20927614 G A
Chr1 20927791 G A
Chr1 20927855 T C
Chr1 20928020 T C
Chr1 20928513 G A
Chr1 20928735 T A
Chr1 20928884 A G
Chr1 20929170 G A
Chr1 20929743 G A
Chr1 20929917 C T
Chr1 20930084 G A
Chr1 20930412 A G
Chr1 20930983 A G
Chr1 20931558 C G
Chr1 20931880 T A
Chr1 20932071 T C
Chr1 20932742 C A
Chr1 20932879 T C
Chr1 20933340 T G
Chr1 20934310 T C
Chr1 20934958 A G
Chr1 20934980 C T
Chr1 20934989 T C
Chr1 20935086 A G
Chr1 20935105 C T
Chr1 20935115 C T
Chr1 20935131 G T
Chr1 20935138 G T
Chr1 20935166 A G
Chr1 20935187 G A
Chr1 20935200 C G
Chr1 20935222 G A
Chr1 20935395 T A
Chr1 20935703 C T
Chr1 20936284 T G
Chr1 20936339 G T
Chr1 20936484 T A
Chr1 20936930 G A
Chr1 20937073 C T
Chr1 20937079 C T
Chr1 20937117 G A
Chr1 20937184 T C
Chr1 20937197 C T
Chr1 20937284 G C
Chr1 20937341 C T
Chr1 20937397 G A
Chr1 20937404 G A
Chr1 20937437 T C
Chr1 20937473 G A
Chr1 20937982 C A
Chr1 20937986 A G
Chr1 20938082 C T
Chr1 20938101 T C
Chr1 20938150 G A
Chr1 20938151 G T
Chr1 20938165 A C
Chr1 20938188 C G
Chr1 20938194 A T
Chr1 20938459 C T
Chr1 20938542 T C
Chr1 20938831 A C
Chr1 20938910 T C
Chr1 20939491 C T
Chr1 20939599 C T
Chr1 20939619 A T
Chr1 20939669 T A
Chr1 20939826 G A
Chr1 20939948 T A
Chr1 20940001 T A
Chr1 20940004 T C
Chr1 20940083 T A
Chr1 20940093 A T
Chr1 20940116 A G
Chr1 20940128 A G
Chr1 20940175 C G
Chr1 20940207 G A
Chr1 20940213 A G
Chr1 20940237 T C
Chr1 20940334 A G
Chr1 20940347 C T
Chr1 20940413 T C
Chr1 20940553 T A
Chr1 20940621 A G
Chr1 20940687 A C
Chr1 20940688 T A
Chr1 20940822 T C
Chr1 20940899 C T
Chr1 20940981 C T
Chr1 20941059 T A
Chr1 20941107 C A
Chr1 20941213 C T
Chr1 20941241 A C
Chr1 20941273 T C
Chr1 20941300 C A
Chr1 20941351 G C
Chr1 20941499 G A
Chr1 20941501 G A
Chr1 20941505 G A
Chr1 20941525 T C
Chr1 20941533 C T
Chr1 20941537 C T
Chr1 20941575 G A
Chr1 20941590 A C
Chr1 20941608 T A
Chr1 20941629 T C
Chr1 20941644 G A
Chr1 20941647 T C
Chr1 20941678 G A
Chr1 20941687 C G
Chr1 20941788 C T
Chr1 20941795 T A
Chr1 20941810 G C
Chr1 20941901 A G
Chr1 20941902 G T
Chr1 20941926 C T
Chr1 20941927 G A
Chr1 20941934 G C
Chr1 20941995 A G
Chr1 20942012 G A
Chr1 20942046 A G
Chr1 20942048 T C
Chr1 20942064 A G
Chr1 20942107 T C
Chr1 20942123 C T
Chr1 20942138 G A
Chr1 20942159 G T
Chr1 20942162 A G
Chr1 20942203 A G
Chr1 20942212 T G
Chr1 20942242 C T
Chr1 20942294 A G
Chr1 20942320 A G
Chr1 20942333 G A
Chr1 20942348 G A
Chr1 20942396 G C
Chr1 20942417 T C
Chr1 20942452 T C
Chr1 20942478 A G
Chr1 20942663 A G
Chr1 20942715 T C
Chr1 20942735 T C
Chr1 20942873 G A
Chr1 20942875 A T
Chr1 20942880 C A
Chr1 20942961 C A
Chr1 20942966 T A
Chr1 20943184 A T
Chr1 20943399 T G
Chr1 20943506 T G
Chr1 20943532 G A
Chr1 20943780 C T
Chr1 20943854 T A
Chr1 20943908 C T
Chr1 20944097 C T
Chr1 20944130 G A
Chr1 20944158 A C
Chr1 20944179 A G
Chr1 20944235 A G
Chr1 20944242 T C
Chr1 20944366 T G
Chr1 20944439 G C
Chr1 20944509 T C
Chr1 20944541 A T
Chr1 20944747 A C
Chr1 20944826 G A
Chr1 20945520 T C
Chr1 20945687 C T
Chr1 20945704 G A
Chr1 20945707 G A
Chr1 20945725 A C
Chr1 20945733 G A
Chr1 20945767 C T
Chr1 20945788 A G
Chr1 20945844 T C
Chr1 20945881 C T
Chr1 20945988 C T
Chr1 20946044 T C
Chr1 20946055 T C
Chr1 20946124 A G
Chr1 20946137 G A
Chr1 20946152 A C
Chr1 20946179 T A
Chr1 20946218 G A
Chr1 20946295 A T
Chr1 20946436 T C
Chr1 20946530 T C
Chr1 20946533 C T
Chr1 20946563 T C
Chr1 20946564 G A
Chr1 20946584 G A
Chr1 20946631 G A
Chr1 20946650 T C
Chr1 20946674 G T
Chr1 20946725 C T
Chr1 20946743 G A
Chr1 20946750 A G
Chr1 20946770 A G
Chr1 20946800 G A
Chr1 20946829 C T
Chr1 20946890 C T
Chr1 20946891 T C
Chr1 20946901 C T
Chr1 20946971 G A
Chr1 20947002 A C
Chr1 20947113 G A
Chr1 20947119 G A
Chr1 20947133 T C
Chr1 20947148 T C
Chr1 20947172 G A
Chr1 20947178 G A
Chr1 20947183 G A
Chr1 20947274 C T
Chr1 20947290 C T
Chr1 20947304 C T
Chr1 20947309 A G
Chr1 20947313 A G
Chr1 20947321 C T
Chr1 20947330 A T
Chr1 20947410 G T
Chr1 20947651 G A
Chr1 20948166 T G
Chr1 20948190 G A
Chr1 20948375 A G
Chr1 20948396 G C
Chr1 20948434 T C
Chr1 20948469 C G
Chr1 20948473 T C
Chr1 20948506 C T
Chr1 20948513 G A
Chr1 20948574 A G
Chr1 20948636 G T
Chr1 20948672 T G
Chr1 20948682 C G
Chr1 20948704 C T
Chr1 20948723 G A
Chr1 20948735 G A
Chr1 20948736 A G
Chr1 20948745 G A
Chr1 20948777 C T
Chr1 20948813 A G
Chr1 20948977 A T
Chr1 20949149 C A
Chr1 20949179 C T
Chr1 20949202 T C
Chr1 20949227 C A
Chr1 20949256 G A
Chr1 20949286 G A
Chr1 20949298 G A
Chr1 20949303 G A
Chr1 20949309 C A
Chr1 20949328 T A
Chr1 20949408 T C
Chr1 20949436 C T
Chr1 20949582 A G
Chr1 20949587 G C
Chr1 20949645 C T
Chr1 20949650 A G
Chr1 20949695 G A
Chr1 20949696 G A
Chr1 20949717 T G
Chr1 20949755 T C
Chr1 20949759 G T
Chr1 20949840 G A
Chr1 20949841 G A
Chr1 20949843 G C
Chr1 20949859 A G
Chr1 20949864 G A
Chr1 20949878 T C
Chr1 20949896 A C
Chr1 20949897 G A
Chr1 20949913 C T
Chr1 20949957 G A
Chr1 20949964 A G
Chr1 20949986 T C
Chr1 20950092 A G
Chr1 20950128 G C
Chr1 20950272 C T
Chr1 20950273 G C
Chr1 20950286 A G
Chr1 20950356 G T
Chr1 20950616 C T
Chr1 20950653 A T
Chr1 20950733 T A
Chr1 20950966 G A
Chr1 20950967 A G
Chr1 20951031 A G
Chr1 20951042 A G
Chr1 20951043 G A
Chr1 20951150 T C
Chr1 20951167 A G
Chr1 20951174 C T
Chr1 20951182 A C
Chr1 20951234 C T
Chr1 20951243 G A
Chr1 20951281 C A
Chr1 20951308 T C
Chr1 20951310 T G
Chr1 20951318 T C
Chr1 20951333 G A
Chr1 20951338 T C
Chr1 20951364 C A
Chr1 20951371 A G
Chr1 20951381 T G
Chr1 20951400 C T
Chr1 20951433 T G
Chr1 20951445 A G
Chr1 20951468 G A
Chr1 20951485 A G
Chr1 20951508 A C
Chr1 20951520 A G
Chr1 20951523 A G
Chr1 20951529 T C
Chr1 20951532 C T
Chr1 20951584 C A
Chr1 20951623 G A
Chr1 20951713 T C
Chr1 20951723 G A
Chr1 20951732 C T
Chr1 20951753 C T
Chr1 20951772 A C
Chr1 20951809 T A
Chr1 20951812 C T
Chr1 20951821 C T
Chr1 20952158 G T
Chr1 20952274 A T
Chr1 20952358 T A
Chr1 20952387 C A
Chr1 20952518 G T
Chr1 20952716 C T
Chr1 20952777 G A
Chr1 20952812 T C
Chr1 20952839 C T
Chr1 20953118 C T
Chr1 20953371 T C
Chr1 20953398 C T
Chr1 20953544 C G
Chr1 20953545 A C
Chr1 20953689 G A
Chr1 20953698 T C
Chr1 20953705 G A
Chr1 20953717 A G
Chr1 20953718 C T
Chr1 20953756 A C
Chr1 20953786 T C
Chr1 20953907 T C
Chr1 20953928 G A
Chr1 20953945 A G
Chr1 20953958 T C
Chr1 20953967 C T
Chr1 20954057 T A
Chr1 20954069 C T
Chr1 20954177 A G
Chr1 20954189 T C
Chr1 20954208 G T
Chr1 20954219 T C
Chr1 20954281 A G
Chr1 20954288 C T
Chr1 20954358 T G
Chr1 20954595 A G
Chr1 20954617 T G
Chr1 20954707 G A
Chr1 20954719 C A
Chr1 20954972 C T
Chr1 20954995 T C
Chr1 20954996 G A
Chr1 20954999 T G
Chr1 20955045 G A
Chr1 20955056 C T
Chr1 20955062 C A
Chr1 20955100 T G
Chr1 20955206 A G
Chr1 20955242 T C
Chr1 20955275 C T
Chr1 20955332 C T
Chr1 20955346 A C
Chr1 20955424 T C
Chr1 20955434 T C
Chr1 20955481 G A
Chr1 20955482 G A
Chr1 20955502 A G
Chr1 20955504 G A
Chr1 20955512 A G
Chr1 20955523 A G
Chr1 20955538 A G
Chr1 20955540 G A
Chr1 20955562 C G
Chr1 20955570 C G
Chr1 20955575 G C
Chr1 20955579 T C
Chr1 20955582 G C
Chr1 20955590 C G
Chr1 20955909 G A
Chr1 20956019 A G
Chr1 20957089 G T
Chr1 20957242 C A
Chr1 20958373 C A
Chr1 20958381 G C
Chr1 20958384 G C
Chr1 20959189 G C
Chr1 20959309 A G
Chr1 20959522 A G
Chr1 20959699 T C
Chr1 20959915 A G
Chr1 20959933 A T
Chr1 20959969 C T
Chr1 20959974 G A
Chr1 20960035 T C
Chr1 20960079 T C
Chr1 20960108 G A
Chr1 20960233 C T
Chr1 20960356 T C
Chr1 20960405 G A
Chr1 20960420 G A
Chr1 20960543 T C
Chr1 20960663 T C
Chr1 20960769 T G
Chr1 20961060 A G
Chr1 20961173 G A
Chr1 20961178 A G
Chr1 20961463 T A
Chr1 20962010 C T
Chr1 20962025 A G
Chr1 20962167 T C
Chr1 20962375 C A
Chr1 20962491 A C
Chr1 20962569 A G
Chr1 20962661 A C
Chr1 20962673 C T
Chr1 20962709 T C
Chr1 20962710 G A
Chr1 20962738 A G
Chr1 20962818 C A
Chr1 20962868 T C
Chr1 20963016 G C
Chr1 20963048 C T
Chr1 20963212 A G
Chr1 20963698 T C
Chr1 20963854 T A
Chr1 20963943 A G
Chr1 20964178 A G
Chr1 20964208 G T
Chr1 20964263 T C
Chr1 20964325 G A
Chr1 20964369 G T
Chr1 20964603 T C
Chr1 20964612 C T
Chr1 20964791 G A
Chr1 20964807 C T
Chr1 20964955 T C
Chr1 20965024 A C
Chr1 20965077 T C
Chr1 20965098 G A
Chr1 20965135 C T
Chr1 20965167 T C
Chr1 20965219 T C
Chr1 20965327 T A
Chr1 20965386 T C
Chr1 20965396 G A
Chr1 20965506 A C
Chr1 20965631 T C
Chr1 20965687 G C
Chr1 20965781 T C
Chr1 20966307 G A
Chr1 20966334 T C
Chr1 20966376 G C
Chr1 20966548 G A
Chr1 20966730 C T
Chr1 20966753 T G
Chr1 20966802 G A
Chr1 20967026 A G
Chr1 20967087 G A
Chr1 20967109 T C
Chr1 20967194 A G
Chr1 20967273 G A
Chr1 20967386 T C
Chr1 20967395 C T
Chr1 20967517 A G
Chr1 20968013 A G
Chr1 20968180 T C
Chr1 20968950 T C
Chr1 20969095 T C
Chr1 20969362 C T
Chr1 20969371 A T
Chr1 20969404 T C
Chr1 20969426 T G
Chr1 20969574 A G
Chr1 20969646 C T
Chr1 20969703 A T
Chr1 20969721 T C
Chr1 20969869 T C
Chr1 20969927 C T
Chr1 20969986 G A
Chr1 20970312 A G
Chr1 20970345 C T
Chr1 20970514 C A
Chr1 20970635 T C
Chr1 20970719 G A
Chr1 20970890 T C
Chr1 20970975 T C
Chr1 20970995 T C
Chr1 20971025 T C
Chr1 20971040 T C
Chr1 20971197 A C
Chr1 20971318 G A
Chr1 20971632 T G
Chr1 20971706 G A
Chr1 20971756 A G
Chr1 20971769 A T
Chr1 20971920 C T
Chr1 20971979 G T
Chr1 20971980 A T
Chr1 20971996 A C
Chr1 20972035 G A
Chr1 20972275 C A
Chr1 20972287 A T
Chr1 20972294 T G
Chr1 20972310 A G
Chr1 20972376 T C
Chr1 20972429 A G
Chr1 20972591 G A
Chr1 20972794 A G
Chr1 20972888 T C
Chr1 20972928 A G
Chr1 20972948 G A
Chr1 20972985 A G
Chr1 20973008 A G
Chr1 20973031 T C
Chr1 20973033 G A
Chr1 20973089 G A
Chr1 20973100 A G
Chr1 20973109 G A
Chr1 20973116 G A
Chr1 20973119 G A
Chr1 20973268 A G
Chr1 20973376 C T
Chr1 20973503 G T
Chr1 20973535 C G
Chr1 20973560 A G
Chr1 20973632 A G
Chr1 20973667 A T
Chr1 20973727 G A
Chr1 20973798 T C
Chr1 20974009 C T
Chr1 20974034 G A
Chr1 20974223 G A
Chr1 20974304 T A
Chr1 20974317 A G
Chr1 20974348 T C
Chr1 20974449 C T
Chr1 20974505 A T
Chr1 20974611 G A
Chr1 20974612 G T
Chr1 20974645 C T
Chr1 20974790 T C
Chr1 20975014 A G
Chr1 20975033 G A
Chr1 20975071 G A
Chr1 20975123 C T
Chr1 20975418 T C
Chr1 20975472 G A
Chr1 20975643 G T
Chr1 20975675 C T
Chr1 20975841 G A
Chr1 20975884 T C
Chr1 20975925 G C
Chr1 20975965 G A
Chr1 20976007 A G
Chr1 20976201 C T
Chr1 20976240 G A
Chr1 20976388 T A
Chr1 20976389 A C
Chr1 20976397 C T
Chr1 20976401 G T
Chr1 20976440 A G
Chr1 20976449 T C
Chr1 20976510 G A
Chr1 20976512 T C
Chr1 20976542 A G
Chr1 20976545 A G
Chr1 20976549 G A
Chr1 20976560 G A
Chr1 20976569 A C
Chr1 20976631 C T
Chr1 20976638 A G
Chr1 20976666 T G
Chr1 20976680 T C
Chr1 20976696 T C
Chr1 20976697 C T
Chr1 20976713 G A
Chr1 20976715 A G
Chr1 20976721 C T
Chr1 20976742 G A
Chr1 20976744 G A
Chr1 20976752 C T
Chr1 20976771 T A
Chr1 20976792 C G
Chr1 20976868 G T
Chr1 20976913 T G
Chr1 20977147 G A
Chr1 20977246 T C
Chr1 20977283 C T
Chr1 20977294 G A
Chr1 20977359 C G
Chr1 20977378 T A
Chr1 20977440 C T
Chr1 20977449 A C
Chr1 20977476 T C
Chr1 20977552 C T
Chr1 20977561 T C
Chr1 20977578 G T
Chr1 20977617 G A
Chr1 20977658 C T
Chr1 20977659 A G
Chr1 20977674 A G
Chr1 20977704 T A
Chr1 20977988 G A
Chr1 20978154 A G
Chr1 20978239 G C
Chr1 20978257 T G
Chr1 20978610 G A
Chr1 20978611 T C
Chr1 20978618 C T
Chr1 20978661 G A
Chr1 20978664 T C
Chr1 20978688 T G
Chr1 20978883 T G
Chr1 20978891 A G
Chr1 20978997 G C
Chr1 20979360 C T
Chr1 20979436 G T
Chr1 20979555 T C
Chr1 20979843 A G
Chr1 20979948 A G
Chr1 20979970 A G
Chr1 20980023 A C
Chr1 20980098 C T
Chr1 20980175 C T
Chr1 20980275 G C
Chr1 20980282 C T
Chr1 20980283 C T
Chr1 20980296 G A
Chr1 20980341 T C
Chr1 20980369 C T
Chr1 20980383 G A
Chr1 20980483 C G
Chr1 20980711 T C
Chr1 20980924 T C
Chr1 20981044 A G
Chr1 20981079 A G
Chr1 20981090 A G
Chr1 20981188 A G
Chr1 20981258 C T
Chr1 20981267 T C
Chr1 20981315 C T
Chr1 20981338 C T
Chr1 20981378 G A
Chr1 20981436 A G
Chr1 20981439 C T
Chr1 20981539 G A
Chr1 20981599 A C
Chr1 20981933 G T
Chr1 20981950 C G
Chr1 20982143 C T
Chr1 20982159 G A
Chr1 20982175 G A
Chr1 20982276 G A
Chr1 20982304 A G
Chr1 20982337 A G
Chr1 20982483 C G
Chr1 20982501 G C
Chr1 20982564 C T
Chr1 20982603 C G
Chr1 20982694 G T
Chr1 20982828 G A
Chr1 20982924 C A
Chr1 20982928 T A
Chr1 20982944 A G
Chr1 20983181 T C
Chr1 20983293 T C
Chr1 20983678 G A
Chr1 20983680 T A
Chr1 20984122 A T
Chr1 20984443 G T
Chr1 20984499 T C
Chr1 20984546 A G
Chr1 20984625 A G
Chr1 20984662 T C
Chr1 20984699 C T
Chr1 20984771 G A
Chr1 20984823 A G
Chr1 20984945 C A
Chr1 20984956 T C
Chr1 20984964 C T
Chr1 20984965 G T
Chr1 20985029 G C
Chr1 20985031 C G
Chr1 20985086 T C
Chr1 20985095 C T
Chr1 20985101 A C
Chr1 20985119 T C
Chr1 20985125 T A
Chr1 20985146 G A
Chr1 20985191 G A
Chr1 20985203 G A
Chr1 20985258 C G
Chr1 20985265 A T
Chr1 20985369 A G
Chr1 20985495 T C
Chr1 20985654 C T
Chr1 20985662 C T
Chr1 20985685 C T
Chr1 20985714 A C
Chr1 20985742 G A
Chr1 20985923 G A
Chr1 20985954 G A
Chr1 20986004 C T
Chr1 20986013 G A
Chr1 20986035 T C
Chr1 20986188 C T
Chr1 20986214 G A
Chr1 20986229 G A
Chr1 20986245 C T
Chr1 20986384 G A
Chr1 20986741 A C
Chr1 20986750 A T
Chr1 20986804 G A
Chr1 20986941 G A
Chr1 20987059 C T
Chr1 20987087 G A
Chr1 20987236 T C
Chr1 20987242 T C
Chr1 20987320 C A
Chr1 20987841 C G
Chr1 20987943 G A
Chr1 20988005 A T
Chr1 20988018 G A
Chr1 20988048 G A
Chr1 20988052 G A
Chr1 20988069 T C
Chr1 20988074 C T
Chr1 20988129 C T
Chr1 20988132 G A
Chr1 20988139 A T
Chr1 20988141 A G
Chr1 20988166 T C
Chr1 20988183 A G
Chr1 20988215 T C
Chr1 20988252 T G
Chr1 20988300 T G
Chr1 20988609 T A
Chr1 20988780 C T
Chr1 20988813 A G
Chr1 20988833 C T
Chr1 20988855 G A
Chr1 20989209 T A
Chr1 20989301 A T
Chr1 20989557 C T
Chr1 20989580 G A
Chr1 20989610 C A
Chr1 20989622 C T
Chr1 20989635 C T
Chr1 20989669 C T
Chr1 20989807 A G
Chr1 20989821 C A
Chr1 20990011 T G
Chr1 20990086 C G
Chr1 20990623 C T
Chr1 20990632 G A
Chr1 20990727 C T
Chr1 20991715 A G
Chr1 20991731 G A
Chr1 20992468 A G
Chr1 20992782 T A
Chr1 20993300 G A
Chr1 20994244 C T
Chr1 20994665 T G
Chr1 20994666 G A
Chr1 20994834 C A
Chr1 20995222 G T
Chr1 20995393 C A
Chr1 20995402 A G
Chr1 20995442 G A
Chr1 20995459 C T
Chr1 20995465 C T
Chr1 20995520 C T
Chr1 20995522 C T
Chr1 20995559 C T
Chr1 20995560 C T
Chr1 20995588 T C
Chr1 20995592 T C
Chr1 20995608 C A
Chr1 20995616 T C
Chr1 20996251 A G
Chr1 20996317 C T
Chr1 20996585 C G
Chr1 20996804 C T
Chr1 20996900 C T
Chr1 20996920 C A
Chr1 20996922 C A
Chr1 20997051 G T
Chr1 20997228 T A
Chr1 20997270 A G
Chr1 20997272 C T
Chr1 20997290 A G
Chr1 20997299 G A
Chr1 20997510 G A
Chr1 20997565 T G
Chr1 20997669 T C
Chr1 20997685 C G
Chr1 20997721 A G
Chr1 20997823 A G
Chr1 20997829 A G
Chr1 20998004 G T
Chr1 20998020 A C
Chr1 20998082 G A
Chr1 20998185 A G
Chr1 20998513 G A
Chr1 20999012 A T
Chr1 20999029 G A
Chr1 20999090 C T
Chr1 20999185 T C
Chr1 20999267 A G
Chr1 20999277 A G
Chr1 20999310 T C
Chr1 20999345 G A
Chr1 21024802 T G
Chr1 21024890 G A
Chr1 21024900 T C
Chr1 21024996 G T
Chr1 21024998 G T
Chr1 21024999 G T
Chr1 21025023 C T
Chr1 21025145 C T
Chr1 21025423 C T
Chr1 21025432 C T
Chr1 21025457 G A
Chr1 21025976 T C
Chr1 21026047 T G
Chr1 21026232 T A
Chr1 21026233 T A
Chr1 21026563 T C
Chr1 21026572 C T
Chr1 21026624 C T
Chr1 21026768 T C
Chr1 21026843 C T
Chr1 21026856 G A
Chr1 21026863 C T
Chr1 21026900 A G
Chr1 21027118 A G
Chr1 21027161 C T
Chr1 21027200 C T
Chr1 21027240 C T
Chr1 21027302 G T
Chr1 21027328 A C
Chr1 21027399 G A
Chr1 21027407 G A
Chr1 21027431 T C
Chr1 21027532 A T
Chr1 21027628 G A
Chr1 21027651 G A
Chr1 21027680 C T
Chr1 21028473 G A
Chr1 21028838 A G
Chr1 21029187 G A
Chr1 21029459 A G
Chr1 21029566 T A
Chr1 21029737 G A
Chr1 21030241 A C
Chr1 21030483 A G
Chr1 21030600 A G
Chr1 21030601 T A
Chr1 21030609 A T
Chr1 21030610 A G
Chr1 21030638 C T
Chr1 21030744 G A
Chr1 21030811 G A
Chr1 21031040 C T
Chr1 21031218 C T
Chr1 21031253 A G
Chr1 21031326 T C
Chr1 21031328 G A
Chr1 21031329 C T
Chr1 21031330 T G
Chr1 21031414 G A
Chr1 21031428 G A
Chr1 21031438 G A
Chr1 21031448 G A
Chr1 21031451 G A
Chr1 21031452 G A
Chr1 21031461 C T
Chr1 21031477 A G
Chr1 21031478 C T
Chr1 21031479 C T
Chr1 21031517 G A
Chr1 21031562 A G
Chr1 21031564 A G
Chr1 21031565 G A
Chr1 21031696 A G
Chr1 21031704 C G
Chr1 21031735 G A
Chr1 21031921 T C
Chr1 21031926 C G
Chr1 21031936 T C
Chr1 21031964 C T
Chr1 21031966 A G
Chr1 21032444 G A
Chr1 21032459 G A
Chr1 21032460 A T
Chr1 21032461 C T
Chr1 21032472 A G
Chr1 21032478 C T
Chr1 21032637 C T
Chr1 21032655 T C
Chr1 21032925 T A
Chr1 21032959 T A
Chr1 21033112 G A
Chr1 21033113 C T
Chr1 21033947 G T
Chr1 21034175 T C
Chr1 21034354 C A
Chr1 21034892 T G
Chr1 21034925 T G
Chr1 21035404 T A
Chr1 21035405 T C
Chr1 21035509 G A
Chr1 21035537 C T
Chr1 21035556 G A
Chr1 21035563 T A
Chr1 21035664 A G
Chr1 21035682 A G
Chr1 21035855 G A
Chr1 21035975 T C
Chr1 21035984 T C
Chr1 21036330 A G
Chr1 21036556 C T
Chr1 21036726 G A
Chr1 21036761 C T
Chr1 21036782 C T
Chr1 21036784 A G
Chr1 21036893 C T
Chr1 21036904 G A
Chr1 21037556 T A
Chr1 21037652 A G
Chr1 21037799 T A
Chr1 21037808 G A
Chr1 21037904 A G
Chr1 21038201 T C
Chr1 21038222 G A
Chr1 21038287 T C
Chr1 21038292 G A
Chr1 21038426 C T
Chr1 21038603 T C
Chr1 21038647 G A
Chr1 21038858 G A
Chr1 21038874 G A
Chr1 21038917 G A
Chr1 21039024 G T
Chr1 21039031 C T
Chr1 21039682 G T
Chr1 21039893 G T
Chr1 21039971 T A
Chr1 21039985 G C
Chr1 21040000 C T
Chr1 21040030 C A
Chr1 21040114 A C
Chr1 21040183 T G
Chr1 21040241 G A
Chr1 21040282 C G
Chr1 21040283 C G
Chr1 21040285 A T
Chr1 21040288 T G
Chr1 21040311 T A
Chr1 21040317 A G
Chr1 21040371 C T
Chr1 21040393 G T
Chr1 21040498 G C
Chr1 21041064 T C
Chr1 21041105 T C
Chr1 21041148 G C
Chr1 21041367 A G
Chr1 21041450 T C
Chr1 21041518 A C
Chr1 21041538 C A
Chr1 21041905 A G
Chr1 21041909 T C
Chr1 21041912 T C
Chr1 21041916 G A
Chr1 21041922 A G
Chr1 21041952 T G
Chr1 21041962 C A
Chr1 21041970 A T
Chr1 21042004 G A
Chr1 21042039 T C
Chr1 21042040 T C
Chr1 21042045 C G
Chr1 21042057 C T
Chr1 21042072 G A
Chr1 21042074 T C
Chr1 21042079 T G
Chr1 21042200 T C
Chr1 21042201 T C
Chr1 21042202 T G
Chr1 21042205 C T
Chr1 21042233 G T
Chr1 21042245 A T
Chr1 21042271 A G
Chr1 21042296 A G
Chr1 21042321 G T
Chr1 21042418 G A
Chr1 21042483 G A
Chr1 21042750 T C
Chr1 21042845 G A
Chr1 21042884 G A
Chr1 21042928 G A
Chr1 21042936 C T
Chr1 21042964 G T
Chr1 21042969 C A
Chr1 21042996 T A
Chr1 21043045 A C
Chr1 21043057 T A
Chr1 21043263 C A
Chr1 21043270 G T
Chr1 21043316 T A
Chr1 21043326 G T
Chr1 21043327 A G
Chr1 21043347 C T
Chr1 21043446 T C
Chr1 21043458 C T
Chr1 21043499 C G
Chr1 21043514 C A
Chr1 21043523 T C
Chr1 21043607 C T
Chr1 21043611 T A
Chr1 21043625 C T
Chr1 21043659 G A
Chr1 21043660 T C
Chr1 21043674 C G
Chr1 21043701 A G
Chr1 21043752 A G
Chr1 21043960 T C
Chr1 21043964 C T
Chr1 21044064 C T
Chr1 21044212 A G
Chr1 21044327 G A
Chr1 21044574 G A
Chr1 21044701 G A
Chr1 21045042 C T
Chr1 21045201 T A
Chr1 21045386 G A
Chr1 21045737 G T
Chr1 21045764 A C
Chr1 21045774 C G
Chr1 21046123 C T
Chr1 21046179 C T
Chr1 21046325 C T
Chr1 21046434 G A
Chr1 21046575 A G
Chr1 21046579 C T
Chr1 21046615 G A
Chr1 21046642 G A
Chr1 21046651 C G
Chr1 21046854 T C
Chr1 21046857 T C
Chr1 21046973 G A
Chr1 21046986 C T
Chr1 21047048 T C
Chr1 21047052 G A
Chr1 21047156 A T
Chr1 21047158 G A
Chr1 21047163 A G
Chr1 21047231 C T
Chr1 21047313 G A
Chr1 21047321 C T
Chr1 21047450 G A
Chr1 21047480 G A
Chr1 21047541 T C
Chr1 21047561 A G
Chr1 21047578 T C
Chr1 21047579 A G
Chr1 21047580 G C
Chr1 21047643 G A
Chr1 21047662 G A
Chr1 21047722 T C
Chr1 21048000 C G
Chr1 21048006 T G
Chr1 21048053 C G
Chr1 21048072 C A
Chr1 21048117 T A
Chr1 21048169 A G
Chr1 21048276 C T
Chr1 21048290 G C
Chr1 21048434 C G
Chr1 21048494 G T
Chr1 21048555 C G
Chr1 21048566 T A
Chr1 21048705 A C
Chr1 21048719 A G
Chr1 21048725 A G
Chr1 21048726 A G
Chr1 21048741 C A
Chr1 21048809 C T
Chr1 21048835 T C
Chr1 21048874 A T
Chr1 21048929 C T
Chr1 21049162 C T
Chr1 21049176 T C
Chr1 21049177 G A
Chr1 21049189 T A
Chr1 21049311 T C
Chr1 21049366 C T
Chr1 21049504 C T
Chr1 21049740 G A
Chr1 21049757 C T
Chr1 21050032 A C
Chr1 21050131 G A
Chr1 21050141 T C
Chr1 21050269 G A
Chr1 21050308 G A
Chr1 21050390 G A
Chr1 21050429 C T
Chr1 21050546 G T
Chr1 21050609 C T
Chr1 21050857 A G
Chr1 21050899 A T
Chr1 21051314 T C
Chr1 21051506 C T
Chr1 21051692 G C
Chr1 21051764 T C
Chr1 21051777 C T
Chr1 21052072 A G
Chr1 21052092 G A
Chr1 21052194 A G
Chr1 21052237 C T
Chr1 21052261 G C
Chr1 21052327 T C
Chr1 21052499 T C
Chr1 21052615 C T
Chr1 21052765 T C
Chr1 21052810 G A
Chr1 21052829 T A
Chr1 21053010 T A
Chr1 21053208 T C
Chr1 21053267 T C
Chr1 21053459 G A
Chr1 21053462 A G
Chr1 21053760 A G
Chr1 21053761 G T
Chr1 21053817 G A
Chr1 21053828 G A
Chr1 21053909 C A
Chr1 21053956 G A
Chr1 21053997 C T
Chr1 21054012 C T
Chr1 21054014 G A
Chr1 21054049 A T
Chr1 21054082 C T
Chr1 21054116 T A
Chr1 21054214 T C
Chr1 21054263 C T
Chr1 21054361 A G
Chr1 21054847 A G
Chr1 21055190 C T
Chr1 21055201 C T
Chr1 21055385 A T
Chr1 21055401 G A
Chr1 21055457 A C
Chr1 21055463 A G
Chr1 21055474 T C
Chr1 21055664 C G
Chr1 21055874 G A
Chr1 21055920 C T
Chr1 21056006 C A
Chr1 21056033 A C
Chr1 21056301 T C
Chr1 21056339 T C
Chr1 21056546 C T
Chr1 21056557 T G
Chr1 21056582 A C
Chr1 21056585 G A
Chr1 21056588 C A
Chr1 21056589 G A
Chr1 21056591 A G
Chr1 21056598 A G
Chr1 21056630 A G
Chr1 21056671 T C
Chr1 21056801 G A
Chr1 21056852 G A
Chr1 21056855 G A
Chr1 21056858 G A
Chr1 21056865 G T
Chr1 21056882 C A
Chr1 21056906 C G
Chr1 21057183 G A
Chr1 21057309 C T
Chr1 21057446 A G
Chr1 21057449 C T
Chr1 21057474 C T
Chr1 21061398 A G
Chr1 21061465 C T
Chr1 21061510 T C
Chr1 21061522 C T
Chr1 21061543 T G
Chr1 21061553 T C
Chr1 21061557 A C
Chr1 21061558 A C
Chr1 21061573 A G
Chr1 21061610 G A
Chr1 21061684 A G
Chr1 21061733 C A
Chr1 21061744 A T
Chr1 21061780 T A
Chr1 21061789 A G
Chr1 21061801 C G
Chr1 21061808 C A
Chr1 21061823 C T
Chr1 21061824 A G
Chr1 21061834 A G
Chr1 21061835 G A
Chr1 21061865 A G
Chr1 21061866 C T
Chr1 21061867 A G
Chr1 21061877 G A
Chr1 21061905 C T
Chr1 21061912 A G
Chr1 21061946 C T
Chr1 21061971 A G
Chr1 21062018 T C
Chr1 21062047 C G
Chr1 21062052 C T
Chr1 21062055 C T
Chr1 21062058 C T
Chr1 21062065 G A
Chr1 21062112 G A
Chr1 21062126 T A
Chr1 21062170 G A
Chr1 21062185 C G
Chr1 21062234 A G
Chr1 21062235 T C
Chr1 21062249 A G
Chr1 21062341 C T
Chr1 21062347 G A
Chr1 21062370 G A
Chr1 21062375 T C
Chr1 21062404 A G
Chr1 21062457 C T
Chr1 21062475 T C
Chr1 21062482 G A
Chr1 21062497 T A
Chr1 21062546 C A
Chr1 21062579 G A
Chr1 21062587 G A
Chr1 21062627 A G
Chr1 21062651 G A
Chr1 21062662 C T
Chr1 21062698 G A
Chr1 21062711 A G
Chr1 21062721 C G
Chr1 21062739 T C
Chr1 21062740 G A
Chr1 21062772 T C
Chr1 21062806 T C
Chr1 21062889 G A
Chr1 21062904 A C
Chr1 21062919 G T
Chr1 21062994 T G
Chr1 21063072 G A
Chr1 21063096 A T
Chr1 21063138 T G
Chr1 21063146 A T
Chr1 21063219 G A
Chr1 21063238 A G
Chr1 21063381 G A
Chr1 21063415 G A
Chr1 21063566 G A
Chr1 21063633 A G
Chr1 21063647 T C
Chr1 21063738 A C
Chr1 21063772 A G
Chr1 21063780 A G
Chr1 21063811 G T
Chr1 21063819 T C
Chr1 21063854 A G
Chr1 21063945 A G
Chr1 21063991 T C
Chr1 21064087 A G
Chr1 21064110 C A
Chr1 21064128 A G
Chr1 21064133 C T
Chr1 21064245 G T
Chr1 21064276 T C
Chr1 21064310 C T
Chr1 21064327 C A
Chr1 21064341 A C
Chr1 21064360 G A
Chr1 21064414 C T
Chr1 21064432 G T
Chr1 21064444 G A
Chr1 21064478 G A
Chr1 21064493 A G
Chr1 21064548 G A
Chr1 21064555 A G
Chr1 21064598 A G
Chr1 21064764 T C
Chr1 21064810 G T
Chr1 21065248 A C
Chr1 21065262 G A
Chr1 21065379 T C
Chr1 21065397 A C
Chr1 21065403 G C
Chr1 21065426 C T
Chr1 21065432 T C
Chr1 21065437 G A
Chr1 21065442 T A
Chr1 21065444 C T
Chr1 21065450 A G
Chr1 21065471 G A
Chr1 21065473 A G
Chr1 21065492 T G
Chr1 21065540 G T
Chr1 21065553 A G
Chr1 21065576 T C
Chr1 21065583 C T
Chr1 21065587 A T
Chr1 21065602 G C
Chr1 21065646 C T
Chr1 21065654 C T
Chr1 21065682 C A
Chr1 21065757 A G
Chr1 21065764 A C
Chr1 21065858 A T
Chr1 21065926 G C
Chr1 21065928 G C
Chr1 21066020 A G
Chr1 21066059 T A
Chr1 21066080 T G
Chr1 21066226 A C
Chr1 21066259 T A
Chr1 21066264 G C
Chr1 21066265 A C
Chr1 21066275 T C
Chr1 21066279 C A
Chr1 21066284 T G
Chr1 21066324 A G
Chr1 21066482 G A
Chr1 21066484 T A
Chr1 21066510 A G
Chr1 21066882 T C
Chr1 21066902 C T
Chr1 21066944 T C
Chr1 21067027 T C
Chr1 21067059 A C
Chr1 21067060 T A
Chr1 21067070 T G
Chr1 21067076 A G
Chr1 21067081 T C
Chr1 21067092 G A
Chr1 21067123 T C
Chr1 21067174 A G
Chr1 21067329 A T
Chr1 21067355 T C
Chr1 21067391 G A
Chr1 21067430 A C
Chr1 21067539 C A
Chr1 21067628 A G
Chr1 21067677 T C
Chr1 21068070 G T
Chr1 21068135 C T
Chr1 21068173 G A
Chr1 21068191 A G
Chr1 21068274 C T
Chr1 21068386 A G
Chr1 21068788 A G
Chr1 21068857 T G
Chr1 21068982 C A
Chr1 21069032 A G
Chr1 21069203 A G
Chr1 21069212 T G
Chr1 21069219 A G
Chr1 21069308 C T
Chr1 21069321 A G
Chr1 21069419 C T
Chr1 21069526 G C
Chr1 21069680 T C
Chr1 21069708 C T
Chr1 21069763 A C
Chr1 21069764 T C
Chr1 21069778 T A
Chr1 21106943 T C
Chr1 21106947 G A
Chr1 21106960 A G
Chr1 21106968 T A
Chr1 21106978 T C
Chr1 21106979 A G
Chr1 21106990 G A
Chr1 21107000 C T
Chr1 21107015 T C
Chr1 21107017 C T
Chr1 21107063 C T
Chr1 21107068 A G
Chr1 21107116 G T
Chr1 21107126 A G
Chr1 21107136 G A
Chr1 21107151 T G
Chr1 21107160 G C
Chr1 21107181 C T
Chr1 21107187 A G
Chr1 21107214 A T
Chr1 21107260 G A
Chr1 21107277 A C
Chr1 21107287 G A
Chr1 21107296 C T
Chr1 21107360 G T
Chr1 21107385 G A
Chr1 21107428 C T
Chr1 21107455 A C
Chr1 21107500 C T
Chr1 21107543 C T
Chr1 21107546 G C
Chr1 21107547 G A
Chr1 21107586 T C
Chr1 21107596 C T
Chr1 21107606 A G
Chr1 21107613 T C
Chr1 21107616 G C
Chr1 21107618 A G
Chr1 21107641 A C
Chr1 21107668 C G
Chr1 21107673 T C
Chr1 21107691 G A
Chr1 21107695 C A
Chr1 21107707 C T
Chr1 21107711 C G
Chr1 21107726 C A
Chr1 21107742 A G
Chr1 21107749 T C
Chr1 21107780 T A
Chr1 21107798 C T
Chr1 21107805 A T
Chr1 21107856 A C
Chr1 21107887 C G
Chr1 21107894 A G
Chr1 21107911 T G
Chr1 21107917 C T
Chr1 21107929 G T
Chr1 21107946 C T
Chr1 21107971 G A
Chr1 21107980 G C
Chr1 21107981 C T
Chr1 21107989 C T
Chr1 21108006 G T
Chr1 21108009 A C
Chr1 21108028 C A
Chr1 21108044 T A
Chr1 21108054 A G
Chr1 21108064 C T
Chr1 21108115 C A
Chr1 21108122 A T
Chr1 21108133 C T
Chr1 21108146 C T
Chr1 21108241 G A
Chr1 21108244 A G
Chr1 21108255 G A
Chr1 21108276 A G
Chr1 21108306 T C
Chr1 21108360 C T
Chr1 21108365 T C
Chr1 21108368 A T
Chr1 21108392 A G
Chr1 21108450 A G
Chr1 21108455 C A
Chr1 21108484 G A
Chr1 21108495 C T
Chr1 21108498 G C
Chr1 21108517 G T
Chr1 21108543 T G
Chr1 21108548 G A
Chr1 21108563 A G
Chr1 21108596 C A
Chr1 21108619 T C
Chr1 21108620 G A
Chr1 21108631 C T
Chr1 21108639 A G
Chr1 21108646 C T
Chr1 21108657 G A
Chr1 21108660 G A
Chr1 21108677 G A
Chr1 21108691 T C
Chr1 21108697 G T
Chr1 21108713 A C
Chr1 21108715 G C
Chr1 21108716 C G
Chr1 21108725 C T
Chr1 21108737 T C
Chr1 21108743 G A
Chr1 21108784 C T
Chr1 21108790 C T
Chr1 21108795 G A
Chr1 21108796 C T
Chr1 21108809 G A
Chr1 21108813 T G
Chr1 21108832 C A
Chr1 21108890 A T
Chr1 21108897 G A
Chr1 21108904 G C
Chr1 21108928 C T
Chr1 21108938 G A
Chr1 21108979 C T
Chr1 21108982 T C
Chr1 21109005 A C
Chr1 21109028 C A
Chr1 21109036 C T
Chr1 21109045 C A
Chr1 21109047 A T
Chr1 21109080 C T
Chr1 21109084 C T
Chr1 21211552 C G
Chr1 21211566 T C
Chr1 21211571 G A
Chr1 21211574 A G
Chr1 21211581 C T
Chr1 21211596 A T
Chr1 21211597 A G
Chr1 21211603 T C
Chr1 21211607 G A
Chr1 21211613 G A
Chr1 21211623 A C
Chr1 21211642 G C
Chr1 21211682 A G
Chr1 21211683 A G
Chr1 21211706 C T
Chr1 21211707 A G
Chr1 21211729 T G
Chr1 21211730 T A
Chr1 21211764 G A
Chr1 21211766 C T
Chr1 21211772 G A
Chr1 21211779 A G
Chr1 21211802 C T
Chr1 21211818 T C
Chr1 21211838 A G
Chr1 21211867 G A
Chr1 21211868 T A
Chr1 21211895 T C
Chr1 21211897 C T
Chr1 21211915 C T
Chr1 21211919 G C
Chr1 21211920 A T
Chr1 21211924 C T
Chr1 21211927 T C
Chr1 21211970 T A
Chr1 21211991 A T
Chr1 21211994 A C
Chr1 21211997 G A
Chr1 21212016 G A
Chr1 21212024 C T
Chr1 21212028 T C
Chr1 21212095 T C
Chr1 21212097 G A
Chr1 21212103 G A
Chr1 21212140 C T
Chr1 21212163 C T
Chr1 21212192 G T
Chr1 21212202 A G
Chr1 21212208 C T
Chr1 21212216 A G
Chr1 21212228 A G
Chr1 21212238 C A
Chr1 21212263 G C
Chr1 21212264 T C
Chr1 21212299 T A
Chr1 21212302 T C
Chr1 21212307 A G
Chr1 21212313 G A
Chr1 21212339 A G
Chr1 21212345 G A
Chr1 21212346 C T
Chr1 21212347 T C
Chr1 21212357 T C
Chr1 21212364 C T
Chr1 21212368 A C
Chr1 21212370 C G
Chr1 21212371 G A
Chr1 21212373 C T
Chr1 21212419 A C
Chr1 21212424 G T
Chr1 21212428 A T
Chr1 21212429 A C
Chr1 21212452 T G
Chr1 21212459 T G
Chr1 21212479 T C
Chr1 21212504 T C
Chr1 21212507 T C
Chr1 21212523 T C
Chr1 21212531 G A
Chr1 21212551 T C
Chr1 21212567 T C
Chr1 21212573 A G
Chr1 21212574 T C
Chr1 21212576 A G
Chr1 21212577 G T
Chr1 21212582 T C
Chr1 21212585 C T
Chr1 21212587 A T
Chr1 21212588 T C
Chr1 21212591 T C
Chr1 21212593 G T
Chr1 21212597 T C
Chr1 21212675 G T
Chr1 21212687 A G
Chr1 21212786 A C
Chr1 21212951 T A
Chr1 21212955 T C
Chr1 21212983 C T
Chr1 21213000 G A
Chr1 21213076 T C
Chr1 21213088 C T
Chr1 21228056 A T
Chr1 21228066 C T
Chr1 21228070 C T
Chr1 21228083 A G
Chr1 21228094 A G
Chr1 21228095 C A
Chr1 21228105 A G
Chr1 21228114 C T
Chr1 21228115 A C
Chr1 21228128 A T
Chr1 21228131 G T
Chr1 21228139 G C
Chr1 21228150 G C
Chr1 21228168 A G
Chr1 21228173 A G
Chr1 21228174 G C
Chr1 21228202 G A
Chr1 21228220 T C
Chr1 21228228 A G
Chr1 21228272 T C
Chr1 21228366 C A
Chr1 21228493 C A
Chr1 21228739 C T
Chr1 21228767 C T
Chr1 21228799 T G
Chr1 21229786 G C
Chr1 21229947 C A
Chr1 21230052 T C
Chr1 21230083 C T
Chr1 21230124 G A
Chr1 21230312 C A
Chr1 21230366 A G
Chr1 21230380 C T
Chr1 21230757 T A
Chr1 21230774 T C
Chr1 21231346 T C
Chr1 21231363 T C
Chr1 21231389 C A
Chr1 21231511 A C
Chr1 21231541 A G
Chr1 21231601 A G
Chr1 21231638 T C
Chr1 21231711 T C
Chr1 21231749 G A
Chr1 21231771 T C
Chr1 21231786 C T
Chr1 21231858 G A
Chr1 21231942 G A
Chr1 21232314 A G
Chr1 21232522 C T
Chr1 21232563 A G
Chr1 21232639 C G
Chr1 21232651 C T
Chr1 21232770 G A
Chr1 21232776 A G
Chr1 21232874 C G
Chr1 21232960 A G
Chr1 21232961 T C
Chr1 21232976 G A
Chr1 21233028 C T
Chr1 21233242 A G
Chr1 21233251 A G
Chr1 21233252 C T
Chr1 21233319 G A
Chr1 21233336 C T
Chr1 21233350 T C
Chr1 21233374 G A
Chr1 21233416 T C
Chr1 21233593 C T
Chr1 21233605 T C
Chr1 21233612 A G
Chr1 21233626 C T
Chr1 21233693 A C
Chr1 21233786 C T
Chr1 21233841 G A
Chr1 21233868 C T
Chr1 21233887 T C
Chr1 21234234 T C
Chr1 21234280 T A
Chr1 21234374 A G
Chr1 21234453 G A
Chr1 21234725 T C
Chr1 21234743 A T
Chr1 21234774 A G
Chr1 21234801 T C
Chr1 21234850 C T
Chr1 21235104 C A
Chr1 21235182 C T
Chr1 21235233 T C
Chr1 21235405 G A
Chr1 21235516 G A
Chr1 21235990 T C
Chr1 21236030 G C
Chr1 21236067 T C
Chr1 21236165 T C
Chr1 21236246 A G
Chr1 21236582 T C
Chr1 21236701 G C
Chr1 21236786 C T
Chr1 21236921 T C
Chr1 21236956 C T
Chr1 21236996 T G
Chr1 21237130 G A
Chr1 21237231 G A
Chr1 21237264 A G
Chr1 21237659 A G
Chr1 21237786 C T
Chr1 21237790 C T
Chr1 21237792 C T
Chr1 21237830 G A
Chr1 21237908 G T
Chr1 21237926 G A
Chr1 21237938 G A
Chr1 21237980 T G
Chr1 21237995 T C
Chr1 21238036 G A
Chr1 21238073 C A
Chr1 21238098 G A
Chr1 21238135 C G
Chr1 21238230 A G
Chr1 21238259 G A
Chr1 21238471 T C
Chr1 21238518 T G
Chr1 21238562 T C
Chr1 21238569 G A
Chr1 21238657 T C
Chr1 21238730 T C
Chr1 21238757 C T
Chr1 21238862 G A
Chr1 21238875 G C
Chr1 21238894 A T
Chr1 21238917 A G
Chr1 21238931 T C
Chr1 21239010 T C
Chr1 21239024 T C
Chr1 21239061 A C
Chr1 21239113 G A
Chr1 21239373 C T
Chr1 21239376 T C
Chr1 21239388 C G
Chr1 21239516 C T
Chr1 21239530 T A
Chr1 21239567 T A
Chr1 21239585 T C
Chr1 21239600 T C
Chr1 21239608 C T
Chr1 21239611 T C
Chr1 21239613 A T
Chr1 21239616 A T
Chr1 21239617 A T
Chr1 21239621 T C
Chr1 21239625 A C
Chr1 21239627 C A
Chr1 21239636 C T
Chr1 21239664 G C
Chr1 21239671 G A
Chr1 21239675 T G
Chr1 21239676 G C
Chr1 21239677 T C
Chr1 21239694 T A
Chr1 21239716 C T
Chr1 21239808 G A
Chr1 21239898 T C
Chr1 21240249 G A
Chr1 21240288 T C
Chr1 21240338 T C
Chr1 21240350 T A
Chr1 21240351 T A
Chr1 21240463 A T
Chr1 21240502 A G
Chr1 21240728 C T
Chr1 21240816 A G
Chr1 21240830 C A
Chr1 21240838 G A
Chr1 21240854 G C
Chr1 21240855 T C
Chr1 21240863 A G
Chr1 21240884 G A
Chr1 21240917 A G
Chr1 21240929 G A
Chr1 21240987 A G
Chr1 21241051 G A
Chr1 21241062 G A
Chr1 21241085 C T
Chr1 21241086 A G
Chr1 21241109 C T
Chr1 21241149 G A
Chr1 21241232 G C
Chr1 21241263 C G
Chr1 21241359 A G
Chr1 21241398 T G
Chr1 21241433 T C
Chr1 21241490 A G
Chr1 21241528 A C
Chr1 21241534 C T
Chr1 21241540 C T
Chr1 21246779 A C
Chr1 21246865 G C
Chr1 21246964 A G
Chr1 21247341 G A
Chr1 21247392 C T
Chr1 21247420 G A
Chr1 21247466 G A
Chr1 21247529 A C
Chr1 21247648 C T
Chr1 21247668 C T
Chr1 21247708 G C
Chr1 21247733 A C
Chr1 21247737 C T
Chr1 21247742 C T
Chr1 21247755 C T
Chr1 21247756 A G
Chr1 21247863 C T
Chr1 21247884 G A
Chr1 21248100 T C
Chr1 21248111 A G
Chr1 21248583 T C
Chr1 21248631 A G
Chr1 21248665 C A
Chr1 21249109 G A
Chr1 21249124 G A
Chr1 21249226 C T
Chr1 21249258 G A
Chr1 21249533 A G
Chr1 21249543 C T
Chr1 21249564 G C
Chr1 21249737 T C
Chr1 21249780 G A
Chr1 21249818 C T
Chr1 21250396 T C
Chr1 21250461 T A
Chr1 21250488 A G
Chr1 21250775 C G
Chr1 21251010 A C
Chr1 21251027 T C
Chr1 21251489 G A
Chr1 21251505 G A
Chr1 21251678 A G
Chr1 21251931 G C
Chr1 21252125 C A
Chr1 21252246 G T
Chr1 21252262 A T
Chr1 21252556 C G
Chr1 21252655 A G
Chr1 21252687 A C
Chr1 21252781 A C
Chr1 21252790 G A
Chr1 21252888 G A
Chr1 21252952 T C
Chr1 21253056 A G
Chr1 21253215 A G
Chr1 21253223 C T
Chr1 21253235 C T
Chr1 21253244 C A
Chr1 21253300 T C
Chr1 21253391 T C
Chr1 21253482 A G
Chr1 21253490 G A
Chr1 21253541 T A
Chr1 21253716 T C
Chr1 21253787 T C
Chr1 21254438 T A
Chr1 21254781 G A
Chr1 21254877 C T
Chr1 21254913 T C
Chr1 21254931 C T
Chr1 21254935 A C
Chr1 21254968 G A
Chr1 21255023 C T
Chr1 21255086 G A
Chr1 21255149 A G
Chr1 21255218 G A
Chr1 21255221 A C
Chr1 21255236 G A
Chr1 21255270 G A
Chr1 21255292 A G
Chr1 21255373 T C
Chr1 21255388 A G
Chr1 21255390 G A
Chr1 21255435 A G
Chr1 21255548 C G
Chr1 21255558 C A
Chr1 21255578 G A
Chr1 21255582 C A
Chr1 21255603 C G
Chr1 21255607 T C
Chr1 21255617 C T
Chr1 21255641 C T
Chr1 21255648 G A
Chr1 21255684 C T
Chr1 21255725 C T
Chr1 21255745 A G
Chr1 21255859 G C
Chr1 21255908 T C
Chr1 21255912 G A
Chr1 21255928 C T
Chr1 21256060 G A
Chr1 21256061 C T
Chr1 21256096 A C
Chr1 21256185 A G
Chr1 21256293 G A
Chr1 21256356 C A
Chr1 21256814 T C
Chr1 21256910 T C
Chr1 21256929 A G
Chr1 21257156 A G
Chr1 21257219 C T
Chr1 21257221 C T
Chr1 21257233 G A
Chr1 21257253 A G
Chr1 21257256 G A
Chr1 21257674 C T
Chr1 21257748 A T
Chr1 21257749 A T
Chr1 21257932 A T
Chr1 21257970 T C
Chr1 21258211 T C
Chr1 21258239 C G
Chr1 21258660 G A
Chr1 21258672 G A
Chr1 21259047 G C
Chr1 21259048 G A
Chr1 21259060 G A
Chr1 21259197 A T
Chr1 21259688 T G
Chr1 21259820 G A
Chr1 21259824 A G
Chr1 21259904 G A
Chr1 21260193 T C
Chr1 21260211 C A
Chr1 21260347 C T
Chr1 21260410 G T
Chr1 21260907 G A
Chr1 21260996 A G
Chr1 21261463 T G
Chr1 21261879 C T
Chr1 21262284 C G
Chr1 21262313 T A
Chr1 21263243 G C
Chr1 21263938 T C
Chr1 21264032 A G
Chr1 21265001 G C
Chr1 21265215 T C
Chr1 21265217 C G
Chr1 21265436 G A
Chr1 21265622 C A
Chr1 21265883 G C
Chr1 21266139 T C
Chr1 21266417 A G
Chr1 21267127 C A
Chr1 21267334 C G
Chr1 21267525 G A
Chr1 21267584 C T
Chr1 21267659 C T
Chr1 21267751 A G
Chr1 21267836 T C
Chr1 21267916 T C
Chr1 21267960 G A
Chr1 21268006 C T
Chr1 21268025 C T
Chr1 21268036 T C
Chr1 21268037 T G
Chr1 21268133 C T
Chr1 21268174 T C
Chr1 21268175 G A
Chr1 21268183 C T
Chr1 21268213 A G
Chr1 21268236 C T
Chr1 21268299 C T
Chr1 21268387 C T
Chr1 21268431 A G
Chr1 21268493 G A
Chr1 21268510 G T
Chr1 21268526 T A
Chr1 21268550 T G
Chr1 21268564 C T
Chr1 21268660 G T
Chr1 21268804 G A
Chr1 21268872 G A
Chr1 21268888 C A
Chr1 21268985 C T
Chr1 21269004 A G
Chr1 21269139 G A
Chr1 21269202 G C
Chr1 21269231 C T
Chr1 21269372 A G
Chr1 21269540 G T
Chr1 21269548 A G
Chr1 21269743 C G
Chr1 21269744 A G
Chr1 21269746 C T
Chr1 21269754 T A
Chr1 21269772 G A
Chr1 21269784 A G
Chr1 21269797 G C
Chr1 21269807 G A
Chr1 21269809 G C
Chr1 21269840 G A
Chr1 21269843 T C
Chr1 21269887 A G
Chr1 21269926 A G
Chr1 21269930 G A
Chr1 21269978 G A
Chr1 21270021 C A
Chr1 21270073 G T
Chr1 21270253 C G
Chr1 21270296 T A
Chr1 21270433 A C
Chr1 21270494 A T
Chr1 21270508 A G
Chr1 21270516 G A
Chr1 21270611 A C
Chr1 21270632 A G
Chr1 21270677 T C
Chr1 21271034 G A
Chr1 21271108 G T
Chr1 21271125 A G
Chr1 21271153 C G
Chr1 21271165 A G
Chr1 21271188 C T
Chr1 21271235 C T
Chr1 21271275 T C
Chr1 21271348 A G
Chr1 21271381 T C
Chr1 21271419 A C
Chr1 21271429 G A
Chr1 21271463 G T
Chr1 21271477 A G
Chr1 21271492 C T
Chr1 21271521 G A
Chr1 21271581 A C
Chr1 21271599 C T
Chr1 21271726 A G
Chr1 21271732 T C
Chr1 21271741 G A
Chr1 21271752 G A
Chr1 21271754 C T
Chr1 21271784 A T
Chr1 21271790 T C
Chr1 21271823 A G
Chr1 21271868 T C
Chr1 21271880 T C
Chr1 21271902 G A
Chr1 21272019 T C
Chr1 21272025 C T
Chr1 21272036 T C
Chr1 21272073 A T
Chr1 21272114 T C
Chr1 21272140 A G
Chr1 21272143 T C
Chr1 21272151 T C
Chr1 21272255 T C
Chr1 21272318 A G
Chr1 21272637 G T
Chr1 21272708 T A
Chr1 21272755 G C
Chr1 21272781 G A
Chr1 21272794 G T
Chr1 21272807 T G
Chr1 21272814 A G
Chr1 21272876 A G
Chr1 21272880 G A
Chr1 21272898 A G
Chr1 21272992 G A
Chr1 21273013 C T
Chr1 21273020 A G
Chr1 21273058 C T
Chr1 21273081 C T
Chr1 21273087 C T
Chr1 21273122 C T
Chr1 21273196 T C
Chr1 21273217 A G
Chr1 21273300 T C
Chr1 21273411 C T
Chr1 21273430 T C
Chr1 21273443 T C
Chr1 21273453 G A
Chr1 21273460 G A
Chr1 21273469 G A
Chr1 21273535 G A
Chr1 21273593 G A
Chr1 21273647 A G
Chr1 21273677 C A
Chr1 21273679 T C
Chr1 21273843 G A
Chr1 21273887 C A
Chr1 21274947 G A
Chr1 21275172 A G
Chr1 21275248 C T
Chr1 21275760 T C
Chr1 21276416 C T
Chr1 21276931 A G
Chr1 21278592 C T
Chr1 21279041 G C
Chr1 21279473 T A
Chr1 21279481 A T
Chr1 21279533 C A
Chr1 21279562 G A
Chr1 21279587 T C
Chr1 21279644 A G
Chr1 21279696 T C
Chr1 21279709 A C
Chr1 21279716 G A
Chr1 21279724 T C
Chr1 21279743 C T
Chr1 21279766 G A
Chr1 21279785 G C
Chr1 21279802 G A
Chr1 21279878 C T
Chr1 21279882 T C
Chr1 21279960 C T
Chr1 21280021 G A
Chr1 21280071 C T
Chr1 21280081 G A
Chr1 21280167 G T
Chr1 21280185 A G
Chr1 21280228 C T
Chr1 21280272 A G
Chr1 21280306 G A
Chr1 21280348 C T
Chr1 21280365 G A
Chr1 21280423 C T
Chr1 21280449 C T
Chr1 21280532 T A
Chr1 21280538 A G
Chr1 21280602 G A
Chr1 21280635 C T
Chr1 21280738 C T
Chr1 21280766 C T
Chr1 21280803 G A
Chr1 21280877 A C
Chr1 21280888 C T
Chr1 21281016 C T
Chr1 21281117 G A
Chr1 21281182 G A
Chr1 21281270 C T
Chr1 21281301 C T
Chr1 21281329 G A
Chr1 21281342 G A
Chr1 21281382 C T
Chr1 21281426 A G
Chr1 21281491 G A
Chr1 21281571 C T
Chr1 21281575 C T
Chr1 21281641 G A
Chr1 21281654 T C
Chr1 21281655 G A
Chr1 21281680 A G
Chr1 21281682 C T
Chr1 21281685 A G
Chr1 21281687 C T
Chr1 21281718 T C
Chr1 21282109 C T
Chr1 21282308 G A
Chr1 21282315 C A
Chr1 21282420 T C
Chr1 21282424 A G
Chr1 21282438 G A
Chr1 21282453 C T
Chr1 21282456 A G
Chr1 21282622 A C
Chr1 21283009 A G
Chr1 21283035 A G
Chr1 21283071 A G
Chr1 21283126 A T
Chr1 21283279 A G
Chr1 21283437 G A
Chr1 21283487 T G
Chr1 21283514 C A
Chr1 21283527 A G
Chr1 21283563 G A
Chr1 21283576 A G
Chr1 21283589 A G
Chr1 21283592 T C
Chr1 21283612 A G
Chr1 21283860 C T
Chr1 21283866 G A
Chr1 21283880 A G
Chr1 21283899 A G
Chr1 21283920 C T
Chr1 21283932 G A
Chr1 21283978 T C
Chr1 21283984 A G
Chr1 21283990 C T
Chr1 21284012 T A
Chr1 21284017 T A
Chr1 21284030 C T
Chr1 21284031 G A
Chr1 21284035 G A
Chr1 21284065 T C
Chr1 21284123 T C
Chr1 21284144 G C
Chr1 21284168 G A
Chr1 21284311 G A
Chr1 21284371 C T
Chr1 21284464 C T
Chr1 21284491 A G
Chr1 21284530 G A
Chr1 21284854 T C
Chr1 21284961 A G
Chr1 21284999 T C
Chr1 21285008 A G
Chr1 21285011 C T
Chr1 21285015 C T
Chr1 21285059 G A
Chr1 21285069 A G
Chr1 21285134 C T
Chr1 21285235 A G
Chr1 21285246 T A
Chr1 21285289 C T
Chr1 21285423 A G
Chr1 21285443 C T
Chr1 21285482 G A
Chr1 21285518 G A
Chr1 21285591 A G
Chr1 21285672 C T
Chr1 21285702 T C
Chr1 21285806 G A
Chr1 21285865 G A
Chr1 21285953 A G
Chr1 21285955 C T
Chr1 21285985 G A
Chr1 21286008 C T
Chr1 21286094 T C
Chr1 21286230 C T
Chr1 21286293 C T
Chr1 21286385 C T
Chr1 21286418 T C
Chr1 21286433 A C
Chr1 21286435 T C
Chr1 21286457 C T
Chr1 21286505 A G
Chr1 21286582 A G
Chr1 21286746 C T
Chr1 21286810 C A
Chr1 21286849 G A
Chr1 21286872 A C
Chr1 21286873 T C
Chr1 21286943 A G
Chr1 21287077 A G
Chr1 21367770 C T
Chr1 21367839 C T
Chr1 21367887 T A
Chr1 21367901 A T
Chr1 21367904 G A
Chr1 21367910 G A
Chr1 21367922 A T
Chr1 21367923 C G
Chr1 21367925 T C
Chr1 21367927 C T
Chr1 21367928 A G
Chr1 21367930 C T
Chr1 21367936 C T
Chr1 21367939 C T
Chr1 21367941 A G
Chr1 21367946 T C
Chr1 21367948 A G
Chr1 21367957 G A
Chr1 21367958 C T
Chr1 21367976 A G
Chr1 21367985 G A
Chr1 21367987 G A
Chr1 21368003 T C
Chr1 21368043 A G
Chr1 21368131 C T
Chr1 21368143 A G
Chr1 21368158 C A
Chr1 21368169 G A
Chr1 21368213 G A
Chr1 21368239 G A
Chr1 21368241 T C
Chr1 21368251 C T
Chr1 21368257 G A
Chr1 21368269 G A
Chr1 21368275 C T
Chr1 21368287 A T
Chr1 21368289 A G
Chr1 21368304 G A
Chr1 21368320 C T
Chr1 21368321 A G
Chr1 21368329 T G
Chr1 21517215 T A
Chr1 21517430 C A
Chr1 21517476 T C
Chr1 21517636 G C
Chr1 21517704 G A
Chr1 21517723 C T
Chr1 21517775 G A
Chr1 21517783 C T
Chr1 21517826 A G
Chr1 21517944 A T
Chr1 21517972 T C
Chr1 21518000 T C
Chr1 21518021 C T
Chr1 21518104 C T
Chr1 21518109 C A
Chr1 21518130 T G
Chr1 21518168 G T
Chr1 21518170 G A
Chr1 21518190 G T
Chr1 21518216 C T
Chr1 21518222 C T
Chr1 21518392 G T
Chr1 21518410 G T
Chr1 21518424 T G
Chr1 21518445 T G
Chr1 21518474 C T
Chr1 21518502 C A
Chr1 21518550 G C
Chr1 21518786 C T
Chr1 21518923 G A
Chr1 21518949 T C
Chr1 21518982 C T
Chr1 21519102 A C
Chr1 21519358 T G
Chr1 21519447 A T
Chr1 21519461 G A
Chr1 21519478 A G
Chr1 21519568 G A
Chr1 21519587 G T
Chr1 21519645 A C
Chr1 21519701 A G
Chr1 21519738 T C
Chr1 21519793 T G
Chr1 21519822 G A
Chr1 21519824 G T
Chr1 21519827 C T
Chr1 21519842 C A
Chr1 21519862 A T
Chr1 21519950 C T
Chr1 21520010 G A
Chr1 21520029 T C
Chr1 21520034 A G
Chr1 21520085 A G
Chr1 21520088 C T
Chr1 21520110 T C
Chr1 21520131 C T
Chr1 21520157 T C
Chr1 21520233 C T
Chr1 21520237 C T
Chr1 21520357 A G
Chr1 21520424 T C
Chr1 21520430 C T
Chr1 21520446 C T
Chr1 21520651 G A
Chr1 21520895 C T
Chr1 21520904 T C
Chr1 21520918 G A
Chr1 21520957 A G
Chr1 21521064 A T
Chr1 21521067 T C
Chr1 21521089 A G
Chr1 21521153 T C
Chr1 21521175 C T
Chr1 21521343 A G
Chr1 21521399 T C
Chr1 21521474 G A
Chr1 21521489 G A
Chr1 21521548 T A
Chr1 21521571 C G
Chr1 21521814 T G
Chr1 21521856 G A
Chr1 21521861 G A
Chr1 21521905 A G
Chr1 21521918 C A
Chr1 21521945 G T
Chr1 21522124 T C
Chr1 21522393 T C
Chr1 21522460 C T
Chr1 21522484 T C
Chr1 21522499 C A
Chr1 21522532 C T
Chr1 21522594 G A
Chr1 21522609 G T
Chr1 21522832 T C
Chr1 21522839 A G
Chr1 21522909 A G
Chr1 21523055 C T
Chr1 21523077 G A
Chr1 21523164 T C
Chr1 21523170 G A
Chr1 21523185 C T
Chr1 21523216 G A
Chr1 21523234 A T
Chr1 21523354 C T
Chr1 21523502 T G
Chr1 21523795 A G
Chr1 21524005 A T
Chr1 21524030 C G
Chr1 21524191 C T
Chr1 21524226 T C
Chr1 21524269 G A
Chr1 21524444 T C
Chr1 21524508 A T
Chr1 21524587 C G
Chr1 21524654 C T
Chr1 21524770 C A
Chr1 21525033 A C
Chr1 21525098 C T
Chr1 21525133 T C
Chr1 21525137 C A
Chr1 21525164 C T
Chr1 21525168 A T
Chr1 21525198 C T
Chr1 21525207 C A
Chr1 21525336 C T
Chr1 21525361 T A
Chr1 21525365 T C
Chr1 21525409 A G
Chr1 21525426 T A
Chr1 21525529 C G
Chr1 21526788 G A
Chr1 21526932 G T
Chr1 21527325 A C
Chr1 21527385 A G
Chr1 21527539 A G
Chr1 21527766 A C
Chr1 21527876 A G
Chr1 21528286 C T
Chr1 21528296 G A
Chr1 21528322 C A
Chr1 21528327 C A
Chr1 21528402 T A
Chr1 21528833 T A
Chr1 21528942 A G
Chr1 21529269 G A
Chr1 21529871 A G
Chr1 21530163 T A
Chr1 21530533 C A
Chr1 21530563 T C
Chr1 21531201 T C
Chr1 21531323 G A
Chr1 21531420 G A
Chr1 21531523 C T
Chr1 21531669 T A
Chr1 21531864 C T
Chr1 21531987 C T
Chr1 21532103 A G
Chr1 21532156 G A
Chr1 21532402 G A
Chr1 21532562 A G
Chr1 21532580 G A
Chr1 21532605 A G
Chr1 21532607 C T
Chr1 21532609 T C
Chr1 21532613 A G
Chr1 21532710 T C
Chr1 21532775 A G
Chr1 21533021 C T
Chr1 21534171 A G
Chr1 21534259 A T
Chr1 21534436 C A
Chr1 21534503 A G
Chr1 21534611 T C
Chr1 21534615 G A
Chr1 21534717 T C
Chr1 21534793 G T
Chr1 21534978 T G
Chr1 21535172 T C
Chr1 21535455 C T
Chr1 21535474 T C
Chr1 21535580 A G
Chr1 21535801 G A
Chr1 21535905 A G
Chr1 21535944 A G
Chr1 21546671 C T
Chr1 21546713 T C
Chr1 21546743 T G
Chr1 21546763 A T
Chr1 21547193 T C
Chr1 21547236 G A
Chr1 21547369 C T
Chr1 21547394 G C
Chr1 21547473 A G
Chr1 21547539 T C
Chr1 21547782 G A
Chr1 21547794 A G
Chr1 21548109 G A
Chr1 21548124 T G
Chr1 21548222 G A
Chr1 21548302 G A
Chr1 21548439 A G
Chr1 21548449 A G
Chr1 21548492 C T
Chr1 21548660 T C
Chr1 21548717 A G
Chr1 21548786 G C
Chr1 21548905 G A
Chr1 21548990 T C
Chr1 21549158 A G
Chr1 21549299 G A
Chr1 21549306 G T
Chr1 21549340 C T
Chr1 21549344 G A
Chr1 21549450 G A
Chr1 21549503 C T
Chr1 21549542 T C
Chr1 21549773 A G
Chr1 21549873 A G
Chr1 21550073 G A
Chr1 21550227 G A
Chr1 21550263 T C
Chr1 21550353 A T
Chr1 21550387 G C
Chr1 21550491 T C
Chr1 21550560 T C
Chr1 21550620 G A
Chr1 21550640 C G
Chr1 21550695 G T
Chr1 21550729 C T
Chr1 21550814 C T
Chr1 21551023 G A
Chr1 21551161 G A
Chr1 21551174 T C
Chr1 21551212 G A
Chr1 21551292 G A
Chr1 21551334 C T
Chr1 21551444 C T
Chr1 21551760 T C
Chr1 21551861 G A
Chr1 21551955 A G
Chr1 21552142 T C
Chr1 21552194 G A
Chr1 21552254 G T
Chr1 21552459 A G
Chr1 21552525 A G
Chr1 21552715 G C
Chr1 21552806 T G
Chr1 21552832 G A
Chr1 21552924 G C
Chr1 21553127 A G
Chr1 21553154 G A
Chr1 21553207 C T
Chr1 21553253 T C
Chr1 21553680 G A
Chr1 21553970 C T
Chr1 21554057 C T
Chr1 21554071 T C
Chr1 21554104 G A
Chr1 21554181 T C
Chr1 21554322 C T
Chr1 21554330 G A
Chr1 21554338 C A
Chr1 21554381 C T
Chr1 21554419 C T
Chr1 21554420 G A
Chr1 21554554 A G
Chr1 21554590 G T
Chr1 21554720 T A
Chr1 21555199 C T
Chr1 21555239 A G
Chr1 21555442 A C
Chr1 21555493 A G
Chr1 21555577 C T
Chr1 21555584 G T
Chr1 21555621 C T
Chr1 21555652 A G
Chr1 21555705 T C
Chr1 21555723 T G
Chr1 21555819 C T
Chr1 21555891 T G
Chr1 21556601 T C
Chr1 21556981 T C
Chr1 21557081 G A
Chr1 21557122 G A
Chr1 21557422 G A
Chr1 21557452 C T
Chr1 21557551 A G
Chr1 21557561 G T
Chr1 21557562 A T
Chr1 21557569 T C
Chr1 21557857 T C
Chr1 21557887 A G
Chr1 21557894 A G
Chr1 21557899 C T
Chr1 21557901 C T
Chr1 21558140 G A
Chr1 21558144 C T
Chr1 21558152 C G
Chr1 21558173 C A
Chr1 21558234 C T
Chr1 21558249 C T
Chr1 21558579 T C
Chr1 21558786 A G
Chr1 21558874 G A
Chr1 21559025 A G
Chr1 21559154 C T
Chr1 21559212 T A
Chr1 21559402 T C
Chr1 21559610 C T
Chr1 21559964 C T
Chr1 21560092 A T
Chr1 21560151 A G
Chr1 21560346 T G
Chr1 21560363 A C
Chr1 21560369 C T
Chr1 21560423 C T
Chr1 21560725 T G
Chr1 21561413 C T
Chr1 21561809 A G
Chr1 21562090 A C
Chr1 21562104 G T
Chr1 21562148 C T
Chr1 21562240 A G
Chr1 21562299 C A
Chr1 21562735 T C
Chr1 21562963 C T
Chr1 21562971 A G
Chr1 21562973 A C
Chr1 21563550 G A
Chr1 21563566 G A
Chr1 21564409 T G
Chr1 21564535 C T
Chr1 21564627 G A
Chr1 21564664 C T
Chr1 21564681 T C
Chr1 21564731 G A
Chr1 21564964 T C
Chr1 21565052 G A
Chr1 21565067 G A
Chr1 21565215 T C
Chr1 21565324 A C
Chr1 21565466 G T
Chr1 21565493 C A
Chr1 21565525 A G
Chr1 21565527 A T
Chr1 21565859 A G
Chr1 21565868 C A
Chr1 21566141 A G
Chr1 21566527 C T
Chr1 21566589 G A
Chr1 21566814 C A
Chr1 21567040 G A
Chr1 21567060 C A
Chr1 21567404 G A
Chr1 21567418 T A
Chr1 21567419 A G
Chr1 21567491 G A
Chr1 21567495 T C
Chr1 21567504 G A
Chr1 21567537 C T
Chr1 21567554 T C
Chr1 21567659 G A
Chr1 21567696 G A
Chr1 21567710 T C
Chr1 21567796 C A
Chr1 21567855 T C
Chr1 21567952 C T
Chr1 21567960 A T
Chr1 21567963 T A
Chr1 21567999 C T
Chr1 21568022 G A
Chr1 21568380 G A
Chr1 21568639 C T
Chr1 21568659 G C
Chr1 21568740 C T
Chr1 21569038 G C
Chr1 21569673 A C
Chr1 21569679 A G
Chr1 21569731 C T
Chr1 21569732 G A
Chr1 21569879 G A
Chr1 21569923 T C
Chr1 21569926 T C
Chr1 21569952 C T
Chr1 21569970 C A
Chr1 21570007 C T
Chr1 21570009 G A
Chr1 21570019 C T
Chr1 21570062 G A
Chr1 21570076 G T
Chr1 21570097 C T
Chr1 21570099 A G
Chr1 21570114 A T
Chr1 21570115 G A
Chr1 21570184 T A
Chr1 21570192 G T
Chr1 21570214 A G
Chr1 21570260 G A
Chr1 21570264 A G
Chr1 21570359 A G
Chr1 21570397 G T
Chr1 21570424 G A
Chr1 21570445 G A
Chr1 21570448 C G
Chr1 21570516 T G
Chr1 21570531 G C
Chr1 21570548 T A
Chr1 21570550 G T
Chr1 21570560 G T
Chr1 21570600 T C
Chr1 21570612 A G
Chr1 21570636 T A
Chr1 21570718 T G
Chr1 21570843 A G
Chr1 21571110 C T
Chr1 21571111 A T
Chr1 21571152 C T
Chr1 21571161 T C
Chr1 21571198 T A
Chr1 21571215 C T
Chr1 21571351 A C
Chr1 21571779 G T
Chr1 21571781 C A
Chr1 21571818 T G
Chr1 21571868 C T
Chr1 21571881 T G
Chr1 21571928 T C
Chr1 21571977 T C
Chr1 21572059 C T
Chr1 21572157 T C
Chr1 21572222 A G
Chr1 21572260 T C
Chr1 21572307 G A
Chr1 21572368 T C
Chr1 21572434 G A
Chr1 21572469 G A
Chr1 21572486 G A
Chr1 21572519 G A
Chr1 21572528 G A
Chr1 21572537 A G
Chr1 21572539 T A
Chr1 21572555 T C
Chr1 21572580 G A
Chr1 21572722 C A
Chr1 21572768 G A
Chr1 21572787 G A
Chr1 21572828 A G
Chr1 21573043 A G
Chr1 21573124 A C
Chr1 21573148 T C
Chr1 21573174 C T
Chr1 21573305 C T
Chr1 21573408 T C
Chr1 21573651 G A
Chr1 21573848 T A
Chr1 21573854 C A
Chr1 21573855 T C
Chr1 21573937 A G
Chr1 21574513 G A
Chr1 21574872 G A
Chr1 21575300 T G
Chr1 21575330 A C
Chr1 21575485 A T
Chr1 21575738 G A
Chr1 21575933 G A
Chr1 21576097 C T
Chr1 21576260 T C
Chr1 21576513 G C
Chr1 21576587 C T
Chr1 21576612 T G
Chr1 21576707 G A
Chr1 21577653 C T
Chr1 21577719 G A
Chr1 21577726 T G
Chr1 21585272 C T
Chr1 21586549 G A
Chr1 21589510 A C
Chr1 21599131 G T
Chr1 21605459 G A
Chr1 21617805 T A
Chr1 21620607 G A
Chr1 21630738 G C
Chr1 21631131 T C
Chr1 21633760 G A
Chr1 21643137 T C
Chr1 21651952 C T
Chr1 21655125 G A
Chr1 21656510 C T
Chr1 21660150 T G
Chr1 21662843 G A
Chr1 21666438 C G
Chr1 21672078 A G
Chr1 21672588 C T
Chr1 21694427 A G
Chr1 21696026 T C
Chr1 21725767 G A
Chr1 21729375 G T
Chr1 21729410 G A
Chr1 21729540 T C
Chr1 21729638 A G
Chr1 21729933 G T
Chr1 21729968 G A
Chr1 21731393 G A
Chr1 21731752 A G
Chr1 21731836 C A
Chr1 21731867 C A
Chr1 21732187 T C
Chr1 21732195 G T
Chr1 21732221 A G
Chr1 21732250 C T
Chr1 21732270 A G
Chr1 21732322 A G
Chr1 21732337 T C
Chr1 21732401 A G
Chr1 21732420 A G
Chr1 21732465 A T
Chr1 21732644 C T
Chr1 21732750 T C
Chr1 21732761 A G
Chr1 21732825 A T
Chr1 21732844 G T
Chr1 21732899 C T
Chr1 21732968 A G
Chr1 21733175 A C
Chr1 21733272 C G
Chr1 21733705 G A
Chr1 21733977 A T
Chr1 21734269 T C
Chr1 21734317 A T
Chr1 21734713 A G
Chr1 21735039 G A
Chr1 21735439 A T
Chr1 21736065 T A
Chr1 21736684 G T
Chr1 21736823 G T
Chr1 21736826 A G
Chr1 21737037 G A
Chr1 21737341 A G
Chr1 21738424 G A
Chr1 21739183 C A
Chr1 21739194 T C
Chr1 21739414 A G
Chr1 21740416 A C
Chr1 21740611 C G
Chr1 21740650 T C
Chr1 21740704 G T
Chr1 21740773 T C
Chr1 21740778 G T
Chr1 21740792 A G
Chr1 21740965 A G
Chr1 21741027 A G
Chr1 21741464 T C
Chr1 21741643 T C
Chr1 21741647 A G
Chr1 21741752 G T
Chr1 21741956 T A
Chr1 21742182 G A
Chr1 21742268 A G
Chr1 21742306 A C
Chr1 21761215 C T
Chr1 21761269 C T
Chr1 21761326 T C
Chr1 21761395 T C
Chr1 21761497 A G
Chr1 21761564 G A
Chr1 21761592 C T
Chr1 21761712 T C
Chr1 21761713 G A
Chr1 21761755 G A
Chr1 21761841 T A
Chr1 21761854 G A
Chr1 21761858 A G
Chr1 21761934 T C
Chr1 21761957 T C
Chr1 21761984 A C
Chr1 21762001 C G
Chr1 21762014 A G
Chr1 21762553 T G
Chr1 21763234 A G
Chr1 21763319 A C
Chr1 21763396 T G
Chr1 21763449 C T
Chr1 21763459 A G
Chr1 21763460 C T
Chr1 21763464 T A
Chr1 21763468 G A
Chr1 21763469 C T
Chr1 21763499 C T
Chr1 21763664 G A
Chr1 21763769 A G
Chr1 21763911 C G
Chr1 21763916 C T
Chr1 21764028 C G
Chr1 21764052 T G
Chr1 21764086 G T
Chr1 21764100 G A
Chr1 21764358 T C
Chr1 21764463 T C
Chr1 21764518 T G
Chr1 21764815 G A
Chr1 21764997 C T
Chr1 21765156 G A
Chr1 21765161 T C
Chr1 21765258 G A
Chr1 21765279 G A
Chr1 21765360 C T
Chr1 21765376 T C
Chr1 21765443 G A
Chr1 21765992 C T
Chr1 21766010 A G
Chr1 21766076 T C
Chr1 21766122 A G
Chr1 21766191 G T
Chr1 21766226 T C
Chr1 21766231 T G
Chr1 21766250 C T
Chr1 21766853 A T
Chr1 21767881 G A
Chr1 21767961 T G
Chr1 21770136 C T
Chr1 21774259 G A
Chr1 21774416 G A
Chr1 21774445 T C
Chr1 21775335 A T
Chr1 21775552 G T
Chr1 21776605 G A
Chr1 21776933 C T
Chr1 21777391 G A
Chr1 21777691 G C
Chr1 21777892 G T
Chr1 21777914 C T
Chr1 21777933 G A
Chr1 21777967 T C
Chr1 21777974 A G
Chr1 21777976 A G
Chr1 21778298 A G
Chr1 21778336 C T
Chr1 21778761 A G
Chr1 21778900 T C
Chr1 21779158 G A
Chr1 21779408 G A
Chr1 21779414 G A
Chr1 21779596 A C
Chr1 21779741 T C
Chr1 21779783 A G
Chr1 21780048 T C
Chr1 21780663 G T
Chr1 21781047 A C
Chr1 21781102 T C
Chr1 21781475 A T
Chr1 21781737 G T
Chr1 21781861 A G
Chr1 21782192 C T
Chr1 21782224 A G
Chr1 21782289 A T
Chr1 21782362 G A
Chr1 21782380 A G
Chr1 21782423 A T
Chr1 21782426 A G
Chr1 21782556 A G
Chr1 21782648 C T
Chr1 21782977 A G
Chr1 21783029 A G
Chr1 21783052 T G
Chr1 21796172 A G
Chr1 21796457 A G
Chr1 21796544 A G
Chr1 21796718 C T
Chr1 21797592 C T
Chr1 21797658 C T
Chr1 21797674 T C
Chr1 21797677 G A
Chr1 21797825 C T
Chr1 21797855 A G
Chr1 21798449 C A
Chr1 21798454 A G
Chr1 21798469 G A
Chr1 21798480 G A
Chr1 21798504 T C
Chr1 21798626 T C
Chr1 21798654 A G
Chr1 21798822 A G
Chr1 21798833 G T
Chr1 21798843 G A
Chr1 21799428 T C
Chr1 21801044 C T
Chr1 21801054 G A
Chr1 21801111 A G
Chr1 21801946 C T
Chr1 21801947 C T
Chr1 21801980 A G
Chr1 21801996 A G
Chr1 21802014 T G
Chr1 21802382 G A
Chr1 21802446 C T
Chr1 21802569 G A
Chr1 21802660 G A
Chr1 21802726 T C
Chr1 21802801 T G
Chr1 21803100 C T
Chr1 21803171 T C
Chr1 21803719 C T
Chr1 21803931 C T
Chr1 21805358 A T
Chr1 21805660 C T
Chr1 21805975 A G
Chr1 21806017 A G
Chr1 21807102 T C
Chr1 21808730 G C
Chr1 21808735 A T
Chr1 21808742 C T
Chr1 21808843 A G
Chr1 21808863 G T
Chr1 21809052 T G
Chr1 21809287 T C
Chr1 21809426 A G
Chr1 21809456 T C
Chr1 21809464 G T
Chr1 21810263 C T
Chr1 21810303 C T
Chr1 21810461 C T
Chr1 21810537 A G
Chr1 21810544 A G
Chr1 21810579 T C
Chr1 21810589 C T
Chr1 21810613 G A
Chr1 21810651 G A
Chr1 21810701 G A
Chr1 21810718 G A
Chr1 21810879 A C
Chr1 21810906 T C
Chr1 21811102 G A
Chr1 21811150 G A
Chr1 21811244 A G
Chr1 21811640 A G
Chr1 21811989 A G
Chr1 21812473 C G
Chr1 21813622 C A
Chr1 21815606 C G
Chr1 21816846 G T
Chr1 21817042 A G
Chr1 21817112 T G
Chr1 21817545 T C
Chr1 21817773 C T
Chr1 21817826 A G
Chr1 21817942 C T
Chr1 21817977 T C
Chr1 21818273 C A
Chr1 21818502 C T
Chr1 21818773 T A
Chr1 21819146 A G
Chr1 21819247 T C
Chr1 21819913 A G
Chr1 21819916 T C
Chr1 21819985 A C
Chr1 21820422 A G
Chr1 21820487 A G
Chr1 21821023 A G
Chr1 21821456 G T
Chr1 21821557 T C
Chr1 21821574 C T
Chr1 21821719 T C
Chr1 21821753 A T
Chr1 21821794 G A
Chr1 21821796 C G
Chr1 21821844 G A
Chr1 21821883 A C
Chr1 21821899 C T
Chr1 21872905 T C
Chr1 21872908 A C
Chr1 21872935 C T
Chr1 21873035 C G
Chr1 21873042 C T
Chr1 21873290 T C
Chr1 21873301 A G
Chr1 21873305 G A
Chr1 21873340 A G
Chr1 21873401 G A
Chr1 21873417 C T
Chr1 21873489 G C
Chr1 21873498 G A
Chr1 21873548 G A
Chr1 21873550 T A
Chr1 21873597 T C
Chr1 21873602 G T
Chr1 21873672 C T
Chr1 21873739 T G
Chr1 21873747 C A
Chr1 21873824 G T
Chr1 21873825 T G
Chr1 21873826 C A
Chr1 21873837 G A
Chr1 21873848 C T
Chr1 21873864 G A
Chr1 21873867 T C
Chr1 21873879 A G
Chr1 21873891 T C
Chr1 21873893 G A
Chr1 21873895 T A
Chr1 21873903 G A
Chr1 21873907 G A
Chr1 21873920 T A
Chr1 21873955 A G
Chr1 21873964 A G
Chr1 21873968 C T
Chr1 21873979 T C
Chr1 21874003 T C
Chr1 21874012 G C
Chr1 21874021 G A
Chr1 21874067 T C
Chr1 21874080 G A
Chr1 21874089 T A
Chr1 21874335 C A
Chr1 21874354 G C
Chr1 21874449 A G
Chr1 21874563 T C
Chr1 21874606 A G
Chr1 21874636 A T
Chr1 21874659 G A
Chr1 21874663 C T
Chr1 21874704 T A
Chr1 21874709 A C
Chr1 21874724 T C
Chr1 21874730 C T
Chr1 21874781 C T
Chr1 21874784 G T
Chr1 21874848 A G
Chr1 21874949 T C
Chr1 21874963 G A
Chr1 21874985 C T
Chr1 21874993 G A
Chr1 21874998 G T
Chr1 21875002 A G
Chr1 21875007 C T
Chr1 21875008 G A
Chr1 21875009 C T
Chr1 21875022 G A
Chr1 21875054 T C
Chr1 21875121 G A
Chr1 21875178 A C
Chr1 21875201 G A
Chr1 21875210 A T
Chr1 21875241 A C
Chr1 21875251 A G
Chr1 21875260 G A
Chr1 21875266 C T
Chr1 21875329 T C
Chr1 21875338 A G
Chr1 21875378 C T
Chr1 21875414 T A
Chr1 21875440 T C
Chr1 21875502 G C
Chr1 21875539 C T
Chr1 21875543 T C
Chr1 21875547 T C
Chr1 21879320 C T
Chr1 21879323 T C
Chr1 21879531 A G
Chr1 21879621 A G
Chr1 21879636 G C
Chr1 21879710 G A
Chr1 21879717 C T
Chr1 21879810 C A
Chr1 21879862 C T
Chr1 21879867 A C
Chr1 21879886 G A
Chr1 21880018 G T
Chr1 21880063 T C
Chr1 21880064 G A
Chr1 21880708 C G
Chr1 21880712 C T
Chr1 21881061 A G
Chr1 21881765 C A
Chr1 21882128 C T
Chr1 21882365 C A
Chr1 21882430 T C
Chr1 21882450 A G
Chr1 21882459 A G
Chr1 21882484 T C
Chr1 21882493 A G
Chr1 21882557 A C
Chr1 21882577 T C
Chr1 21882617 A T
Chr1 21882625 C A
Chr1 21882626 A C
Chr1 21882630 A C
Chr1 21882632 A C
Chr1 21882734 T G
Chr1 21882790 T A
Chr1 21882823 T C
Chr1 21882843 A G
Chr1 21882864 C T
Chr1 21882894 T C
Chr1 21882977 T C
Chr1 21883093 C T
Chr1 21883319 G C
Chr1 21883380 T C
Chr1 21883426 A G
Chr1 21883459 A G
Chr1 21883465 C T
Chr1 21883498 A C
Chr1 21883499 A G
Chr1 21883513 A G
Chr1 21883631 T C
Chr1 21883654 A G
Chr1 21884115 A G
Chr1 21884297 C A
Chr1 21884351 G A
Chr1 21884465 C T
Chr1 21884500 A G
Chr1 21884513 T C
Chr1 21884561 T A
Chr1 21884913 C A
Chr1 21885072 G T
Chr1 21885148 A G
Chr1 21885332 T C
Chr1 21885340 C T
Chr1 21885350 A G
Chr1 21885367 A T
Chr1 21885389 G A
Chr1 21886061 A T
Chr1 21886413 C G
Chr1 21886518 C T
Chr1 21886868 C A
Chr1 21887191 C T
Chr1 21887580 C A
Chr1 21887594 G A
Chr1 21888042 A T
Chr1 21888171 A T
Chr1 21888422 A G
Chr1 21888452 C T
Chr1 21888456 G A
Chr1 21888484 T A
Chr1 21888555 G A
Chr1 21888899 T C
Chr1 21889004 T A
Chr1 21889014 C T
Chr1 21889157 A C
Chr1 21889159 G T
Chr1 21889161 A T
Chr1 21889232 A C
Chr1 21889241 T C
Chr1 21889277 G A
Chr1 21889279 C A
Chr1 21889292 T C
Chr1 21889305 G A
Chr1 21889318 T C
Chr1 21889496 A G
Chr1 21889537 G A
Chr1 21889576 G T
Chr1 21889878 A T
Chr1 21890169 A G
Chr1 21890259 T C
Chr1 21890315 C T
Chr1 21890340 C T
Chr1 21890387 T G
Chr1 21890419 C A
Chr1 21890492 T A
Chr1 21890516 T C
Chr1 21890761 T C
Chr1 21891013 T C
Chr1 21891398 T C
Chr1 21892026 C T
Chr1 21892145 G C
Chr1 21892490 T C
Chr1 21892580 G C
Chr1 21892736 T G
Chr1 21893031 T C
Chr1 21893355 A G
Chr1 21895298 G A
Chr1 21895299 T C
Chr1 21895308 T C
Chr1 21895535 C A
Chr1 21895946 T C
Chr1 21896088 C T
Chr1 21896132 A C
Chr1 21896139 A G
Chr1 21896140 A G
Chr1 21896180 C T
Chr1 21896275 T C
Chr1 21896416 A C
Chr1 21896434 A G
Chr1 21897212 A G
Chr1 21897351 C G
Chr1 21897709 G A
Chr1 21897722 C T
Chr1 21897756 T C
Chr1 21897766 A G
Chr1 21897767 A G
Chr1 21897798 A G
Chr1 21897824 A G
Chr1 21897841 A G
Chr1 21897854 A G
Chr1 21897858 A G
Chr1 21897875 C G
Chr1 21897888 G A
Chr1 21897922 T C
Chr1 21897943 G T
Chr1 21899034 A G
Chr1 21899257 G A
Chr1 21899419 C T
Chr1 21899444 A G
Chr1 21899449 T C
Chr1 21899484 C T
Chr1 21899574 G A
Chr1 21899605 T C
Chr1 21899617 A G
Chr1 21899635 G A
Chr1 21899712 C T
Chr1 21899718 A C
Chr1 21899728 G A
Chr1 21899804 G C
Chr1 21899816 A G
Chr1 21900012 A G
Chr1 21900179 C T
Chr1 21900512 G C
Chr1 21900517 A G
Chr1 21900765 G A
Chr1 21900863 T C
Chr1 21901097 T C
Chr1 21901176 C T
Chr1 21901252 G A
Chr1 21901283 C T
Chr1 21901598 C T
Chr1 21901646 T C
Chr1 21901901 T C
Chr1 21901961 G A
Chr1 21901990 T C
Chr1 21902027 G A
Chr1 21902086 T C
Chr1 21902114 C T
Chr1 21902139 A G
Chr1 21902212 G A
Chr1 21902214 A G
Chr1 21902225 T C
Chr1 21902241 G A
Chr1 21902284 G A
Chr1 21902286 A G
Chr1 21902349 A G
Chr1 21902488 T C
Chr1 21902498 T G
Chr1 21902542 G A
Chr1 21902683 G A
Chr1 21902687 T C
Chr1 21902747 G A
Chr1 21902790 T G
Chr1 21902817 C T
Chr1 21902825 T A
Chr1 21903016 G A
Chr1 21903215 C T
Chr1 21903275 T C
Chr1 21903341 A G
Chr1 21903436 C T
Chr1 21903531 A G
Chr1 21903627 C T
Chr1 21903829 G A
Chr1 21903835 A T
Chr1 21903836 C G
Chr1 21903940 C T
Chr1 21903944 G T
Chr1 21903967 A C
Chr1 21904089 G A
Chr1 21904110 T C
Chr1 21904183 T C
Chr1 21904242 C T
Chr1 21904249 C T
Chr1 21904376 T C
Chr1 21904396 T G
Chr1 21904422 T C
Chr1 21904435 T C
Chr1 21904446 T C
Chr1 21904516 T C
Chr1 21904536 C G
Chr1 21904575 T C
Chr1 21904610 A G
Chr1 21904622 C G
Chr1 21904664 T C
Chr1 21904733 C T
Chr1 21904785 A G
Chr1 21904806 C T
Chr1 21904819 G A
Chr1 21904826 C T
Chr1 21904844 A G
Chr1 21904866 T C
Chr1 21905045 G A
Chr1 21905163 A G
Chr1 21905191 T C
Chr1 21905219 C T
Chr1 21905374 T C
Chr1 21905405 T G
Chr1 21905406 T C
Chr1 21905443 C T
Chr1 21905488 T C
Chr1 21905639 C T
Chr1 21905697 C T
Chr1 21905721 A T
Chr1 21905807 A G
Chr1 21906076 T C
Chr1 21906174 A G
Chr1 21906179 G A
Chr1 21906443 G C
Chr1 21906504 T C
Chr1 21906564 T A
Chr1 21906726 T C
Chr1 21906753 C T
Chr1 21906809 A G
Chr1 21906982 G A
Chr1 21907019 G T
Chr1 21907130 A G
Chr1 21907428 C T
Chr1 21907524 T C
Chr1 21910903 T C
Chr1 21910907 T C
Chr1 21910917 T C
Chr1 21911004 C T
Chr1 21911007 G A
Chr1 21911127 G A
Chr1 21911341 C T
Chr1 21911493 T C
Chr1 21911726 T C
Chr1 21911771 A G
Chr1 21911776 C T
Chr1 21911836 T C
Chr1 21911848 G A
Chr1 21911860 G A
Chr1 21911918 G C
Chr1 21911992 A G
Chr1 21912115 T C
Chr1 21912165 C T
Chr1 21912298 G A
Chr1 21912309 C G
Chr1 21912324 G A
Chr1 21912337 A G
Chr1 21912469 A G
Chr1 21912497 G A
Chr1 21912573 C T
Chr1 21912646 G A
Chr1 21912666 C T
Chr1 21912667 C T
Chr1 21912965 T C
Chr1 21913168 A G
Chr1 21913240 A T
Chr1 21913383 C T
Chr1 21913421 T C
Chr1 21913480 T C
Chr1 21913559 G A
Chr1 21913600 T G
Chr1 21913759 A G
Chr1 21913803 T G
Chr1 21913842 C T
Chr1 21913853 A G
Chr1 21913899 C T
Chr1 21913927 G A
Chr1 21913966 A T
Chr1 21914053 G A
Chr1 21914116 A T
Chr1 21914169 T C
Chr1 21914219 G A
Chr1 21914314 T C
Chr1 21914357 C T
Chr1 21914456 C T
Chr1 21914491 C T
Chr1 21914834 A G
Chr1 21914838 A G
Chr1 21914860 T C
Chr1 21914933 C T
Chr1 21915046 C A
Chr1 21915165 A G
Chr1 21915314 C T
Chr1 21915349 C T
Chr1 21915482 T C
Chr1 21915586 G A
Chr1 21915705 A G
Chr1 21915712 C T
Chr1 21915782 A G
Chr1 21916054 G A
Chr1 21916055 G A
Chr1 21916154 T A
Chr1 21916259 T A
Chr1 21916320 T C
Chr1 21916380 C T
Chr1 21916514 A G
Chr1 21916552 A T
Chr1 21916686 C T
Chr1 21916776 T C
Chr1 21916860 C T
Chr1 21916868 C A
Chr1 21916922 T C
Chr1 21916982 A G
Chr1 21917084 T C
Chr1 21965395 G T
Chr1 21965399 A G
Chr1 21965408 T C
Chr1 21965411 G A
Chr1 21965420 G T
Chr1 21965428 A G
Chr1 21965441 T C
Chr1 21965457 T C
Chr1 21965462 A G
Chr1 21965472 T C
Chr1 21965473 G A
Chr1 21965475 G A
Chr1 21965478 C T
Chr1 21965482 G A
Chr1 21965492 C T
Chr1 21965498 T C
Chr1 21965505 T C
Chr1 21965523 A G
Chr1 21965534 G A
Chr1 21965540 T C
Chr1 21965565 T C
Chr1 21965579 G A
Chr1 21965588 T G
Chr1 21965590 G T
Chr1 21965597 T C
Chr1 21965605 T A
Chr1 21965608 G A
Chr1 21965617 T A
Chr1 21965619 A G
Chr1 21965630 G C
Chr1 21965653 G A
Chr1 21965655 A G
Chr1 21965663 C T
Chr1 21965676 A G
Chr1 21965696 C T
Chr1 21965709 C T
Chr1 21965711 A G
Chr1 21965724 G A
Chr1 21965725 A T
Chr1 21965790 T C
Chr1 21965793 A G
Chr1 21965796 A G
Chr1 21965797 G T
Chr1 21965811 A C
Chr1 21965832 C T
Chr1 21965836 G A
Chr1 21965841 A C
Chr1 21965845 C T
Chr1 21965858 T C
Chr1 21965866 T C
Chr1 21965877 T G
Chr1 21965879 A G
Chr1 21965920 T C
Chr1 21965928 G C
Chr1 21965932 G T
Chr1 21965937 A G
Chr1 21965944 C T
Chr1 21965945 C T
Chr1 21965956 T C
Chr1 21965965 A T
Chr1 21965970 T C
Chr1 21965976 A G
Chr1 21965977 G A
Chr1 21965985 T C
Chr1 21966001 G A
Chr1 21966007 G A
Chr1 21966036 T C
Chr1 21966037 C T
Chr1 21966079 A C
Chr1 22067312 C T
Chr1 22067313 C A
Chr1 22067314 C T
Chr1 22067318 T A
Chr1 22067319 C T
Chr1 22067321 A T
Chr1 22067332 A T
Chr1 22072156 G A
Chr1 22072162 T C
Chr1 22072183 T A
Chr1 22072294 T G
Chr1 22072315 T G
Chr1 22072362 G C
Chr1 22072434 G A
Chr1 22072469 A T
Chr1 22072539 G A
Chr1 22072563 A T
Chr1 22072611 C T
Chr1 22072667 C A
Chr1 22072711 T A
Chr1 22072721 C T
Chr1 22072807 G A
Chr1 22072822 A G
Chr1 22072828 C T
Chr1 22072829 C G
Chr1 22072887 G T
Chr1 22072905 A T
Chr1 22073038 A G
Chr1 22073112 A T
Chr1 22073141 T A
Chr1 22073156 A G
Chr1 22073215 C T
Chr1 22073233 T A
Chr1 22073285 C T
Chr1 22073289 C T
Chr1 22073316 C T
Chr1 22073323 G C
Chr1 22073392 G C
Chr1 22073499 C T
Chr1 22074666 G T
Chr1 22074684 T A
Chr1 22074689 G A
Chr1 22074696 T C
Chr1 22074957 C T
Chr1 22074958 C T
Chr1 22074997 A C
Chr1 22075001 G A
Chr1 22075097 C T
Chr1 22075117 A G
Chr1 22075127 T C
Chr1 22075185 A T
Chr1 22075188 A T
Chr1 22075200 G A
Chr1 22075212 G C
Chr1 22075271 T G
Chr1 22075289 C A
Chr1 22075309 G T
Chr1 22075351 C G
Chr1 22075378 G A
Chr1 22075417 C T
Chr1 22075453 A G
Chr1 22075484 G T
Chr1 22075485 T G
Chr1 22075530 T C
Chr1 22075582 G T
Chr1 22075587 C T
Chr1 22075592 T C
Chr1 22075610 A G
Chr1 22075630 C T
Chr1 22075633 C T
Chr1 22075644 A T
Chr1 22403983 C T
Chr1 22403990 A G
Chr1 22404033 T C
Chr1 22404037 G A
Chr1 22404126 G A
Chr1 22404164 C T
Chr1 22404213 A G
Chr1 22404294 T A
Chr1 22404296 T A
Chr1 22404316 C A
Chr1 22404322 T C
Chr1 22404328 C A
Chr1 22404329 T A
Chr1 22404332 T C
Chr1 22404339 C T
Chr1 22404356 T C
Chr1 22404361 A T
Chr1 22404362 G A
Chr1 22404374 T A
Chr1 22404393 C T
Chr1 22404395 G C
Chr1 22404397 A C
Chr1 22404403 A G
Chr1 22404415 G C
Chr1 22404416 C G
Chr1 22404419 C A
Chr1 22404420 A G
Chr1 22404423 T G
Chr1 22404427 G A
Chr1 22404443 A T
Chr1 22404456 C T
Chr1 22404471 A G
Chr1 22404488 A G
Chr1 22404489 A G
Chr1 22404506 G A
Chr1 22404509 C T
Chr1 22404532 T C
Chr1 22404560 A T
Chr1 22404565 G A
Chr1 22404574 A T
Chr1 22404585 A G
Chr1 22404596 A C
Chr1 22404602 A G
Chr1 22404625 G A
Chr1 22404632 T C
Chr1 22404653 T C
Chr1 22404703 C G
Chr1 22404712 T G
Chr1 22404744 T G
Chr1 22404747 T G
Chr1 22404749 G A
Chr1 22404768 T A
Chr1 22404782 A G
Chr1 22404783 G A
Chr1 22404795 C T
Chr1 22404857 C T
Chr1 22404860 T C
Chr1 22404875 T G
Chr1 22404883 A T
Chr1 22404935 T C
Chr1 22405064 G A
Chr1 22405084 C T
Chr1 22405097 G T
Chr1 22405098 A T
Chr1 22405177 A G
Chr1 22405182 G A
Chr1 22405201 G A
Chr1 22405203 A G
Chr1 22405211 G A
Chr1 22405224 A G
Chr1 22405247 C T
Chr1 22405260 C A
Chr1 22405271 G A
Chr1 22405288 G A
Chr1 22405289 A C
Chr1 22405294 C T
Chr1 22405296 T C
Chr1 22405302 T C
Chr1 22405331 A T
Chr1 22405335 T A
Chr1 22405344 A T
Chr1 22405357 T C
Chr1 22405369 A C
Chr1 22405415 T G
Chr1 22405429 A C
Chr1 22405434 C A
Chr1 22405481 T C
Chr1 22405500 G T
Chr1 22405517 A T
Chr1 22405520 C T
Chr1 22601633 G T
Chr1 22601652 A G
Chr1 22601675 G A
Chr1 22601676 C T
Chr1 22601679 T C
Chr1 22601689 G A
Chr1 22601755 A G
Chr1 22798825 A G
Chr1 22799879 A G
Chr1 22799990 T C
Chr1 22800054 C T
Chr1 22800071 T A
Chr1 22800205 A G
Chr1 22800812 C T
Chr1 22800977 A G
Chr1 22801173 T G
Chr1 22801191 T A
Chr1 22801930 C G
Chr1 22802276 A G
Chr1 22802333 A G
Chr1 22802876 C T
Chr1 22803239 T G
Chr1 22803549 C T
Chr1 22803568 C T
Chr1 22803623 C T
Chr1 22803786 A G
Chr1 22803818 A G
Chr1 22803909 C T
Chr1 22803952 C T
Chr1 22804163 A G
Chr1 22804594 C T
Chr1 22804651 C T
Chr1 22804696 T C
Chr1 22804836 A G
Chr1 22804865 T C
Chr1 22804983 T C
Chr1 22804998 C T
Chr1 22805060 G A
Chr1 22805194 C T
Chr1 22805209 A G
Chr1 22805345 G A
Chr1 22805608 T C
Chr1 22805640 A G
Chr1 22805666 G A
Chr1 22805764 A G
Chr1 22805769 G A
Chr1 22805851 A G
Chr1 22806084 C T
Chr1 22806226 T G
Chr1 22806288 G A
Chr1 22806419 T C
Chr1 22806422 C G
Chr1 22806764 G A
Chr1 22806862 T C
Chr1 22806871 A G
Chr1 22806880 T C
Chr1 22806912 C T
Chr1 22807114 A G
Chr1 22807250 C T
Chr1 22807310 A G
Chr1 22807619 T G
Chr1 22807630 A G
Chr1 22807716 T C
Chr1 22808055 C T
Chr1 22808240 A C
Chr1 22808355 G A
Chr1 22808421 C T
Chr1 22808453 A G
Chr1 22809077 A G
Chr1 22809480 A G
Chr1 22809719 G T
Chr1 22809908 C T
Chr1 22810498 C G
Chr1 22810607 T A
Chr1 22811073 G A
Chr1 22811132 G A
Chr1 22811140 G A
Chr1 22811146 T C
Chr1 22811293 C G
Chr1 22811868 C T
Chr1 22812022 C T
Chr1 22812487 C T
Chr1 22812537 T C
Chr1 22812565 A G
Chr1 22812752 C T
Chr1 22813038 A G
Chr1 22813304 G A
Chr1 22813362 A G
Chr1 22813385 T C
Chr1 22813625 C T
Chr1 22813659 A G
Chr1 22813723 T C
Chr1 22813833 G A
Chr1 22813889 C T
Chr1 22814228 A G
Chr1 22814285 A C
Chr1 22814379 G A
Chr1 22814386 G A
Chr1 22814707 C T
Chr1 22814843 G A
Chr1 22814848 T C
Chr1 22815193 A G
Chr1 22815731 T C
Chr1 22815740 C T
Chr1 22816118 A G
Chr1 22816119 A T
Chr1 22816514 A G
Chr1 22816678 G A
Chr1 22816685 A T
Chr1 22816840 T C
Chr1 22817087 T C
Chr1 22817122 A T
Chr1 22817128 G A
Chr1 22817274 A C
Chr1 22817409 A G
Chr1 22817693 G A
Chr1 22817765 T C
Chr1 22817793 T C
Chr1 22818025 C T
Chr1 22818029 G A
Chr1 22818095 G A
Chr1 22818189 C T
Chr1 22818279 A T
Chr1 22818444 G A
Chr1 22818492 C T
Chr1 22818738 A G
Chr1 22818818 A G
Chr1 22819091 G A
Chr1 22819234 G T
Chr1 22819246 A T
Chr1 22819383 G A
Chr1 22819464 G A
Chr1 22819467 A G
Chr1 22819479 T A
Chr1 22819514 T G
Chr1 22819848 T A
Chr1 22820022 A G
Chr1 22820053 G T
Chr1 22820055 T G
Chr1 22820154 T C
Chr1 22820321 T C
Chr1 22820396 A G
Chr1 22820557 G C
Chr1 22820647 T C
Chr1 22820673 G A
Chr1 22820689 A G
Chr1 22820889 C T
Chr1 22820927 G A
Chr1 22821053 C T
Chr1 22821426 T C
Chr1 22822173 T C
Chr1 22822320 G A
Chr1 22822375 T G
Chr1 22822459 T A
Chr1 22822850 G A
Chr1 22823318 G A
Chr1 22823879 C T
Chr1 22823885 C T
Chr1 22823889 C T
Chr1 22824069 C T
Chr1 22824081 G A
Chr1 22824106 G A
Chr1 22824146 C T
Chr1 22824381 C T
Chr1 22824431 C T
Chr1 22824500 T G
Chr1 22824539 T C
Chr1 22824689 T C
Chr1 22824764 C T
Chr1 22824782 C T
Chr1 22824905 A G
Chr1 22824913 G A
Chr1 22825009 A G
Chr1 22825170 C T
Chr1 22825189 G A
Chr1 22825499 C T
Chr1 22825533 C T
Chr1 22825543 C T
Chr1 22825551 T C
Chr1 22825565 C T
Chr1 22825891 G C
Chr1 22825932 G A
Chr1 22826022 T A
Chr1 22826030 T A
Chr1 22826048 G A
Chr1 22826207 A G
Chr1 22826374 C T
Chr1 22826375 G A
Chr1 22826439 C T
Chr1 22826642 G C
Chr1 22826701 T C
Chr1 22826731 A G
Chr1 22826803 T A
Chr1 22826999 C T
Chr1 22827151 T C
Chr1 22827503 G A
Chr1 22827517 G A
Chr1 22827789 T C
Chr1 22827866 T C
Chr1 22828128 G A
Chr1 22828193 G T
Chr1 22828263 A C
Chr1 22828516 G A
Chr1 22828534 A C
Chr1 22828558 G A
Chr1 22828571 A G
Chr1 22828625 T A
Chr1 22828630 A G
Chr1 22828865 A G
Chr1 22828985 T C
Chr1 22829203 T C
Chr1 22829217 T C
Chr1 22829244 A G
Chr1 22829260 A C
Chr1 22829265 C T
Chr1 22829305 C A
Chr1 22829407 G A
Chr1 22829533 C T
Chr1 22829536 T C
Chr1 22829574 G A
Chr1 22829610 G A
Chr1 22829640 G A
Chr1 22829912 A G
Chr1 22829983 G A
Chr1 22830054 A G
Chr1 22830083 G T
Chr1 22830142 T A
Chr1 22830586 G A
Chr1 22830619 G A
Chr1 22830750 A G
Chr1 22831140 A G
Chr1 22831348 A G
Chr1 22831433 T C
Chr1 22831618 A G
Chr1 22831773 C T
Chr1 22832018 G A
Chr1 22832380 G T
Chr1 22832704 G A
Chr1 22832895 G A
Chr1 22833126 T G
Chr1 22833151 G A
Chr1 22833409 A G
Chr1 22833447 A C
Chr1 22833465 C T
Chr1 22833822 G A
Chr1 22834337 T C
Chr1 22834667 G A
Chr1 22835632 G C
Chr1 22842171 G T
Chr1 22843024 G T
Chr1 22843300 T G
Chr1 22843367 G C
Chr1 22843916 A G
Chr1 22844201 G A
Chr1 22844355 C T
Chr1 22844419 A G
Chr1 22844530 C T
Chr1 22844537 A C
Chr1 22844586 T C
Chr1 22844669 A G
Chr1 22844802 G C
Chr1 22845289 A T
Chr1 22845688 T G
Chr1 22846118 G A
Chr1 22846286 G A
Chr1 22846495 A T
Chr1 22846498 T C
Chr1 22846522 C G
Chr1 22846545 C T
Chr1 22846584 C T
Chr1 22846603 C T
Chr1 22846716 A G
Chr1 22846776 G A
Chr1 22846796 T C
Chr1 22846840 C T
Chr1 22847070 G A
Chr1 22847111 A G
Chr1 22847144 C T
Chr1 22848041 A C
Chr1 22848743 G A
Chr1 22849035 T A
Chr1 22849351 C A
Chr1 22849365 C T
Chr1 22849404 A G
Chr1 22849632 G A
Chr1 22850562 T A
Chr1 22850645 T C
Chr1 22850783 G A
Chr1 22850829 G A
Chr1 22850982 C T
Chr1 22851309 T C
Chr1 22851442 A G
Chr1 22851601 G A
Chr1 22851874 C T
Chr1 22852249 C A
Chr1 22852275 T C
Chr1 22852442 G A
Chr1 22852575 T A
Chr1 22853185 C A
Chr1 22853810 A G
Chr1 22854094 A G
Chr1 22854118 A T
Chr1 22854237 A G
Chr1 22854606 A G
Chr1 22854738 A G
Chr1 22854774 A G
Chr1 22854784 A G
Chr1 22854834 A G
Chr1 22854880 T C
Chr1 22854887 T C
Chr1 22855002 T C
Chr1 22855103 G A
Chr1 22855149 C A
Chr1 22855302 C G
Chr1 22855492 A G
Chr1 22855594 C T
Chr1 22855639 G A
Chr1 22855912 G A
Chr1 22856136 A C
Chr1 22856154 T C
Chr1 22856392 G C
Chr1 22856442 G T
Chr1 22856486 T C
Chr1 22856553 G A
Chr1 22856639 C T
Chr1 22856661 C G
Chr1 22856747 T C
Chr1 22856753 T A
Chr1 22856769 G A
Chr1 22856810 C G
Chr1 22856813 G T
Chr1 22856826 A G
Chr1 22856881 G A
Chr1 22856964 C T
Chr1 22856984 G C
Chr1 22857085 A G
Chr1 22857408 G A
Chr1 22857445 G A
Chr1 22857842 G A
Chr1 22857888 C T
Chr1 22858233 C T
Chr1 22858274 G T
Chr1 22859248 T G
Chr1 22859574 G A
Chr1 22859634 T C
Chr1 22859688 A C
Chr1 22859878 T C
Chr1 22860091 T C
Chr1 22860421 G A
Chr1 22860787 T C
Chr1 22860955 T C
Chr1 22860968 C G
Chr1 22861070 C T
Chr1 22861181 A C
Chr1 22861351 T C
Chr1 22861405 G A
Chr1 22861426 G A
Chr1 22861522 T C
Chr1 22861613 C T
Chr1 22861615 C G
Chr1 22861687 A T
Chr1 22861688 G A
Chr1 22862015 C T
Chr1 22862169 C T
Chr1 22862340 A C
Chr1 22862343 A T
Chr1 22862349 T A
Chr1 22862376 T C
Chr1 22862514 A G
Chr1 22862579 A G
Chr1 22862653 A G
Chr1 22862818 G T
Chr1 22862984 T C
Chr1 22863110 A C
Chr1 22863175 A G
Chr1 22863264 T C
Chr1 22863299 C T
Chr1 22863309 A G
Chr1 22863416 G A
Chr1 22863446 C T
Chr1 22863474 G T
Chr1 22863506 A C
Chr1 22863698 G A
Chr1 22863707 G T
Chr1 22863746 G A
Chr1 22863864 A G
Chr1 22863879 G A
Chr1 22863921 C T
Chr1 22863963 T G
Chr1 22863983 A G
Chr1 22864171 T A
Chr1 22864342 G A
Chr1 22864401 A G
Chr1 22864441 G A
Chr1 22864505 G A
Chr1 22864555 G A
Chr1 22864638 T A
Chr1 22864652 G C
Chr1 22864740 A T
Chr1 22864803 A G
Chr1 22864896 A G
Chr1 22864959 G A
Chr1 22865140 A G
Chr1 22865663 T G
Chr1 22866779 T C
Chr1 22867001 G C
Chr1 22867260 A T
Chr1 22867316 C T
Chr1 22868044 G A
Chr1 22868478 G C
Chr1 22868479 G A
Chr1 22868484 A C
Chr1 22868602 G T
Chr1 22868629 G A
Chr1 22868706 C T
Chr1 22868724 A C
Chr1 22869063 T A
Chr1 22869167 G T
Chr1 22869206 C T
Chr1 22869233 T C
Chr1 22869308 C T
Chr1 22869703 A G
Chr1 22870128 C T
Chr1 22870661 T G
Chr1 22870904 A G
Chr1 22871150 T A
Chr1 22871435 A G
Chr1 22871469 T C
Chr1 22871562 A G
Chr1 22871610 C T
Chr1 22871910 T G
Chr1 22871998 C T
Chr1 22872038 T G
Chr1 22872071 G A
Chr1 22872087 G C
Chr1 22872128 T G
Chr1 22872196 T G
Chr1 22872593 C T
Chr1 22872606 C T
Chr1 22873414 C T
Chr1 22873435 C T
Chr1 22873436 A G
Chr1 22873447 G A
Chr1 22873450 T C
Chr1 22873481 T C
Chr1 22873626 A G
Chr1 22873923 A C
Chr1 22874574 C T
Chr1 22874627 C T
Chr1 22874662 C T
Chr1 22874676 C T
Chr1 22874762 C T
Chr1 22875082 G A
Chr1 22875187 T A
Chr1 22875367 A T
Chr1 22875386 C T
Chr1 22875402 C T
Chr1 22875424 C T
Chr1 22875440 C T
Chr1 22875444 C T
Chr1 22875447 C T
Chr1 22875450 C T
Chr1 22875452 C T
Chr1 22875455 T A
Chr1 22875456 C G
Chr1 22875457 G A
Chr1 22875458 T G
Chr1 22875462 G A
Chr1 22875463 C G
Chr1 22875465 C T
Chr1 22875466 A G
Chr1 22875467 C T
Chr1 22875468 C G
Chr1 22875469 A T
Chr1 22875470 T G
Chr1 22876066 C T
Chr1 22876491 C T
Chr1 22876721 G C
Chr1 22876898 C T
Chr1 22876917 G A
Chr1 22876982 G A
Chr1 22877052 C T
Chr1 22877073 G C
Chr1 22877555 G A
Chr1 22877705 G A
Chr1 22877854 G A
Chr1 22877956 C T
Chr1 22878066 G A
Chr1 22878564 G A
Chr1 22879217 A G
Chr1 22879424 G A
Chr1 22879439 T C
Chr1 22879643 T A
Chr1 22879733 G A
Chr1 22879739 G T
Chr1 22879855 A T
Chr1 22879977 C T
Chr1 22880042 C T
Chr1 22880065 C T
Chr1 22880102 G A
Chr1 22880134 G A
Chr1 22880136 G A
Chr1 22880225 A G
Chr1 22880249 G A
Chr1 22880267 G A
Chr1 22880327 C T
Chr1 22880348 T G
Chr1 22880384 T G
Chr1 22880444 T G
Chr1 22880615 G A
Chr1 22880678 G C
Chr1 22880724 C T
Chr1 22880739 G A
Chr1 22880786 T G
Chr1 22880809 T A
Chr1 22880834 G A
Chr1 22880883 G C
Chr1 22880930 C T
Chr1 22880969 G A
Chr1 22881212 G A
Chr1 22882275 A G
Chr1 22882597 G A
Chr1 22882621 T C
Chr1 22882758 C T
Chr1 22882788 T C
Chr1 22882809 A C
Chr1 22882827 T C
Chr1 22882847 A G
Chr1 22882852 C T
Chr1 22882909 C T
Chr1 22883024 G A
Chr1 22883026 C T
Chr1 22883088 G A
Chr1 22883117 G A
Chr1 22883236 T C
Chr1 22883238 A G
Chr1 22883250 A C
Chr1 22883270 G A
Chr1 22883318 T C
Chr1 22883371 C A
Chr1 22883456 C T
Chr1 22883460 C T
Chr1 22883573 C T
Chr1 22883674 C T
Chr1 22883747 A C
Chr1 22883765 G C
Chr1 22883768 T C
Chr1 22883789 T C
Chr1 22883812 T G
Chr1 22883871 G A
Chr1 22883908 A G
Chr1 22883927 G A
Chr1 22883934 C T
Chr1 22883976 G A
Chr1 22883998 G A
Chr1 22884008 A G
Chr1 22884053 C T
Chr1 22884278 A G
Chr1 22884448 G A
Chr1 22884451 G A
Chr1 22884498 T C
Chr1 22884505 G T
Chr1 22884508 C T
Chr1 22884523 G A
Chr1 22884645 C A
Chr1 22884675 A G
Chr1 22884732 C T
Chr1 22884820 T C
Chr1 22884857 T C
Chr1 22884873 A G
Chr1 22884875 T C
Chr1 22885010 G C
Chr1 22885061 C T
Chr1 22885164 C T
Chr1 22885165 T C
Chr1 22885259 T C
Chr1 22885549 C T
Chr1 22885640 G A
Chr1 22885665 G C
Chr1 22885673 A C
Chr1 22885679 G A
Chr1 22885689 G A
Chr1 22885762 T C
Chr1 22885831 T C
Chr1 22885858 G A
Chr1 22885951 T G
Chr1 22886010 C T
Chr1 22886017 G A
Chr1 22886041 A G
Chr1 22886071 C T
Chr1 22886083 T C
Chr1 22886120 T C
Chr1 22886144 C T
Chr1 22886166 G A
Chr1 22886185 G T
Chr1 22886262 A T
Chr1 22886320 T A
Chr1 22886587 T C
Chr1 22886654 G T
Chr1 22886824 G A
Chr1 22887529 A G
Chr1 22887531 T C
Chr1 22887669 C T
Chr1 22887837 C A
Chr1 22888307 G A
Chr1 22888324 C G
Chr1 22888403 A C
Chr1 22888881 T C
Chr1 22889073 A C
Chr1 22889455 C T
Chr1 22889489 C T
Chr1 22889499 C T
Chr1 22889530 C T
Chr1 22889565 C T
Chr1 22889646 G A
Chr1 22889760 T C
Chr1 22890149 C T
Chr1 22890501 A C
Chr1 22890852 G T
Chr1 22890914 G C
Chr1 22890915 G C
Chr1 22891249 T C
Chr1 22891301 T A
Chr1 22891596 C T
Chr1 22891716 C T
Chr1 22891869 G C
Chr1 22891995 T C
Chr1 22891998 T C
Chr1 22892001 T C
Chr1 22892148 G C
Chr1 22892311 G C
Chr1 22892367 G A
Chr1 22892690 A G
Chr1 22892714 T C
Chr1 22892796 A G
Chr1 22892891 C A
Chr1 22892944 A T
Chr1 22893024 A C
Chr1 22893070 C A
Chr1 22893736 A G
Chr1 22893742 A T
Chr1 22893770 G A
Chr1 22893790 T G
Chr1 22893797 A G
Chr1 22893803 G A
Chr1 22893821 T C
Chr1 22893835 A G
Chr1 22893858 T C
Chr1 22893869 G A
Chr1 22893885 A G
Chr1 22894670 T C
Chr1 22894763 C T
Chr1 22894812 C A
Chr1 22894816 A T
Chr1 22894950 G A
Chr1 22894977 C T
Chr1 22895406 G A
Chr1 22895685 T C
Chr1 22895686 G A
Chr1 22895786 G A
Chr1 22895917 T G
Chr1 22896209 C A
Chr1 22896422 G A
Chr1 22896543 G A
Chr1 22896621 A G
Chr1 22896937 C A
Chr1 22896944 A T
Chr1 22897005 A G
Chr1 22897051 G A
Chr1 22897646 G A
Chr1 22897693 A G
Chr1 22897901 A G
Chr1 22898004 C T
Chr1 22898230 A G
Chr1 22898336 G A
Chr1 22898388 G A
Chr1 22898558 A G
Chr1 22898721 G A
Chr1 22899053 T C
Chr1 22899098 C A
Chr1 22899106 G A
Chr1 22899509 G A
Chr1 22899551 T G
Chr1 22899631 T C
Chr1 22899701 T C
Chr1 22899710 T A
Chr1 22899724 G A
Chr1 22899796 G A
Chr1 22899811 C T
Chr1 22899812 T C
Chr1 22899891 G A
Chr1 22899917 C T
Chr1 22899976 T C
Chr1 22900030 G A
Chr1 22900044 A G
Chr1 22900082 T C
Chr1 22900151 T C
Chr1 22900163 G A
Chr1 22900169 T C
Chr1 22900201 C T
Chr1 22900215 A G
Chr1 22900279 C T
Chr1 22900285 A G
Chr1 22900286 T C
Chr1 22900298 A C
Chr1 22900409 A T
Chr1 22900478 C T
Chr1 22900504 T A
Chr1 22900598 C T
Chr1 22900647 T C
Chr1 22900690 C T
Chr1 22900715 G A
Chr1 22900730 G A
Chr1 22900795 C T
Chr1 22900800 G T
Chr1 22900856 A G
Chr1 22900902 C T
Chr1 22900999 C T
Chr1 22901095 T C
Chr1 22901104 T C
Chr1 22901164 C T
Chr1 22901172 A G
Chr1 22901234 T C
Chr1 22901260 T C
Chr1 22901261 C T
Chr1 22901291 G A
Chr1 22901303 C T
Chr1 22901304 A G
Chr1 22901337 C T
Chr1 22901341 C T
Chr1 22901441 T G
Chr1 22901459 G A
Chr1 22901469 A G
Chr1 22901477 C T
Chr1 22901487 C T
Chr1 22901526 T C
Chr1 22901648 T C
Chr1 22901654 T C
Chr1 22901677 A C
Chr1 22901703 G A
Chr1 22901753 A G
Chr1 22901776 T C
Chr1 22901778 T C
Chr1 22901803 T C
Chr1 22901812 A G
Chr1 22901902 T C
Chr1 22901910 G A
Chr1 22901921 T C
Chr1 22901922 G A
Chr1 22901943 G A
Chr1 22901965 C T
Chr1 22902126 C T
Chr1 22902304 A G
Chr1 22902394 C T
Chr1 22902503 T C
Chr1 22902545 C A
Chr1 22902578 A G
Chr1 22902828 A G
Chr1 22902835 G A
Chr1 22902836 A T
Chr1 22902934 A G
Chr1 22902939 C T
Chr1 22902971 T C
Chr1 22902991 G A
Chr1 22903065 G A
Chr1 22903148 A G
Chr1 22903162 A G
Chr1 22903166 G C
Chr1 22903181 T C
Chr1 22903188 A G
Chr1 22903671 A T
Chr1 22903738 A G
Chr1 22903749 C T
Chr1 22903753 T G
Chr1 22904035 T C
Chr1 22904131 T C
Chr1 22904158 T C
Chr1 22904189 G A
Chr1 22904265 C T
Chr1 22904517 G A
Chr1 22904910 A G
Chr1 22905013 A G
Chr1 22905044 T C
Chr1 22905228 C A
Chr1 22905244 A C
Chr1 22905301 T G
Chr1 22905311 G A
Chr1 22905317 T C
Chr1 22905320 C T
Chr1 22905655 A G
Chr1 22906526 A G
Chr1 22906581 T A
Chr1 22906698 T C
Chr1 22906839 A G
Chr1 22906878 G A
Chr1 22906921 C G
Chr1 22907022 T A
Chr1 22907194 G T
Chr1 22907236 T C
Chr1 22907271 C T
Chr1 22907320 A G
Chr1 22907569 T A
Chr1 22907775 T A
Chr1 22907780 T A
Chr1 22907808 A G
Chr1 22907884 G A
Chr1 22908175 G A
Chr1 22908297 A T
Chr1 22908430 G A
Chr1 22908465 C A
Chr1 22908700 A C
Chr1 22908703 C T
Chr1 22908717 C T
Chr1 22908888 G T
Chr1 22909088 G A
Chr1 22909093 C A
Chr1 22909136 A G
Chr1 22909272 C T
Chr1 22909337 C G
Chr1 22909989 G A
Chr1 22910290 C T
Chr1 22910303 G C
Chr1 22910636 T C
Chr1 22910733 T G
Chr1 22910796 G A
Chr1 22910828 G A
Chr1 22910903 A T
Chr1 22910959 T C
Chr1 22911007 A G
Chr1 22911010 C A
Chr1 22911025 T C
Chr1 22911050 A T
Chr1 22911060 C T
Chr1 22911084 G A
Chr1 22911094 A T
Chr1 22911130 G A
Chr1 22911176 A C
Chr1 22911178 G A
Chr1 22911288 A C
Chr1 22911463 A G
Chr1 22911594 C A
Chr1 22911704 C T
Chr1 22911809 A G
Chr1 22911813 T G
Chr1 22915744 G A
Chr1 22915794 A G
Chr1 22915820 C T
Chr1 22915854 A G
Chr1 22915912 A G
Chr1 22916041 A C
Chr1 22916062 A C
Chr1 22916075 G A
Chr1 22916116 T A
Chr1 22916142 A G
Chr1 22916173 A C
Chr1 22916181 T C
Chr1 22916183 G A
Chr1 22916189 A T
Chr1 22916224 T C
Chr1 22916236 A G
Chr1 22916276 A G
Chr1 22916435 T C
Chr1 22917546 C T
Chr1 22918385 A G
Chr1 22918474 A C
Chr1 22918491 A C
Chr1 22918599 C T
Chr1 22918726 G A
Chr1 22918732 T C
Chr1 22918787 C T
Chr1 22918794 A G
Chr1 22918856 T G
Chr1 22918937 G A
Chr1 22918938 A C
Chr1 22918996 G T
Chr1 22918997 A C
Chr1 22919238 A G
Chr1 22919535 A G
Chr1 22919586 G T
Chr1 22919621 G T
Chr1 22919742 T G
Chr1 22919843 T C
Chr1 22919882 G A
Chr1 22919885 G T
Chr1 22919896 C T
Chr1 22919921 A C
Chr1 22919938 C T
Chr1 22919939 C A
Chr1 22919961 T C
Chr1 22920055 G T
Chr1 22920115 C T
Chr1 22920137 T A
Chr1 22920160 C T
Chr1 22920187 C T
Chr1 22920193 C T
Chr1 22920206 T C
Chr1 22920270 C T
Chr1 22920326 G A
Chr1 22920394 C T
Chr1 22920401 C T
Chr1 22920455 G A
Chr1 22920463 C T
Chr1 22920525 A C
Chr1 22920729 C G
Chr1 22920790 C T
Chr1 22921438 C A
Chr1 22921441 A G
Chr1 22921493 T C
Chr1 22921566 G C
Chr1 22921769 T C
Chr1 22921792 C T
Chr1 22921841 G A
Chr1 22921894 C G
Chr1 22921911 G A
Chr1 22922077 C T
Chr1 22922137 T C
Chr1 22922150 G A
Chr1 22922193 A T
Chr1 22922347 T G
Chr1 22924147 A G
Chr1 22924232 A T
Chr1 22924376 G A
Chr1 22924579 A G
Chr1 22924583 T C
Chr1 22924698 C T
Chr1 22924879 C A
Chr1 22924891 G A
Chr1 22924920 A G
Chr1 22924944 T C
Chr1 22925087 T C
Chr1 22925115 G A
Chr1 22925228 T A
Chr1 22925369 T C
Chr1 22925400 T G
Chr1 22925822 A G
Chr1 22925839 G A
Chr1 22925900 C T
Chr1 22926206 C A
Chr1 22926468 C T
Chr1 22927249 G A
Chr1 22927250 A T
Chr1 22927607 G A
Chr1 22927614 C T
Chr1 22927626 G T
Chr1 22927631 A G
Chr1 22927673 C G
Chr1 22927833 C T
Chr1 22927845 A G
Chr1 22927991 T C
Chr1 22927997 C T
Chr1 22928011 C T
Chr1 22928017 T C
Chr1 22928023 T C
Chr1 22928059 T C
Chr1 22928063 T C
Chr1 22928069 T C
Chr1 22928077 C T
Chr1 22928096 T C
Chr1 22928100 T C
Chr1 22928110 T C
Chr1 22928118 T C
Chr1 22928132 T C
Chr1 22928136 T C
Chr1 22928140 T C
Chr1 22928155 G A
Chr1 22928185 G A
Chr1 22928194 C T
Chr1 22928746 T A
Chr1 22928850 A T
Chr1 22929767 C T
Chr1 22929772 C T
Chr1 22929821 G A
Chr1 22929926 C T
Chr1 22930203 A G
Chr1 22930450 T C
Chr1 22931274 A G
Chr1 22931290 A G
Chr1 22931308 G A
Chr1 22931309 T C
Chr1 22931310 A G
Chr1 22931316 A G
Chr1 22931322 G A
Chr1 22931340 G A
Chr1 22931346 G A
Chr1 22931382 G A
Chr1 22931454 A C
Chr1 22931569 G A
Chr1 22931625 G C
Chr1 22931648 G A
Chr1 22931866 C A
Chr1 22932151 T C
Chr1 22932153 G A
Chr1 22932159 A G
Chr1 22932235 T C
Chr1 22932299 C T
Chr1 22932412 C T
Chr1 22932491 C T
Chr1 22932551 G T
Chr1 22932724 C A
Chr1 22933026 G A
Chr1 22933239 T C
Chr1 22933240 G A
Chr1 22933354 A G
Chr1 22933447 T C
Chr1 22933567 C T
Chr1 22933954 T A
Chr1 22933980 T C
Chr1 22934184 G A
Chr1 22934263 C T
Chr1 22934330 G A
Chr1 22934355 T C
Chr1 22934423 A G
Chr1 22934487 C T
Chr1 22935279 A T
Chr1 22935659 C A
Chr1 22935678 C T
Chr1 22936170 T C
Chr1 22936199 A T
Chr1 22936484 A C
Chr1 22936537 T C
Chr1 22936778 C T
Chr1 22936780 C T
Chr1 22936863 T C
Chr1 22936872 A G
Chr1 22937120 A G
Chr1 22937227 C T
Chr1 22937486 C T
Chr1 22937542 A C
Chr1 22937590 G A
Chr1 22937652 T C
Chr1 22937819 T C
Chr1 22937876 T A
Chr1 22937909 G A
Chr1 22938000 T C
Chr1 22938499 G A
Chr1 22938520 C T
Chr1 22938740 C T
Chr1 22938743 T A
Chr1 22938744 A G
Chr1 22938746 A T
Chr1 22938748 G T
Chr1 22938807 A C
Chr1 22938832 G A
Chr1 22938848 A T
Chr1 22938879 T C
Chr1 22938887 T A
Chr1 22939184 C T
Chr1 22939456 C T
Chr1 22939471 A G
Chr1 22939480 A T
Chr1 22939543 C A
Chr1 22939548 T A
Chr1 22939797 C T
Chr1 22939823 C A
Chr1 22939844 T C
Chr1 22939880 G A
Chr1 22940000 A C
Chr1 22940093 T C
Chr1 22940261 C T
Chr1 22940326 T C
Chr1 22940329 G C
Chr1 22940496 G A
Chr1 22940513 C T
Chr1 22940537 G A
Chr1 22940566 C T
Chr1 22940579 A G
Chr1 22940704 T C
Chr1 22940742 T C
Chr1 22940833 A G
Chr1 22940913 C A
Chr1 22940948 C G
Chr1 22940984 T C
Chr1 22941131 C T
Chr1 22941175 C T
Chr1 22941223 C A
Chr1 22941328 G C
Chr1 22941331 A T
Chr1 22941353 A C
Chr1 22941366 C A
Chr1 22941400 G A
Chr1 22941562 C A
Chr1 22941585 G A
Chr1 22941675 C A
Chr1 22941676 C A
Chr1 22941801 T C
Chr1 22941802 G A
Chr1 22941882 A C
Chr1 22941883 G A
Chr1 22941909 C A
Chr1 22941918 C T
Chr1 22941948 C A
Chr1 22941963 A T
Chr1 22942062 A G
Chr1 22942077 C G
Chr1 22942098 A G
Chr1 22942162 G A
Chr1 22942179 C T
Chr1 22942282 A G
Chr1 22942302 G A
Chr1 22942384 C T
Chr1 22942456 C T
Chr1 22942462 T C
Chr1 22942487 C T
Chr1 22942489 A G
Chr1 22942547 T C
Chr1 22942559 A T
Chr1 22942598 T G
Chr1 22942628 C T
Chr1 22942670 C T
Chr1 22942783 G A
Chr1 22942810 G A
Chr1 22942828 G A
Chr1 22942928 A G
Chr1 22942951 T C
Chr1 22942957 G A
Chr1 22943004 T C
Chr1 22943013 C T
Chr1 22943043 A C
Chr1 22943050 T C
Chr1 22943126 T C
Chr1 22943148 C T
Chr1 22943159 A G
Chr1 22943177 C A
Chr1 22943241 A C
Chr1 22943251 G A
Chr1 22943320 T C
Chr1 22943345 A G
Chr1 22943350 A G
Chr1 22943369 A G
Chr1 22943413 T C
Chr1 22943481 C T
Chr1 22943484 T C
Chr1 22943492 C G
Chr1 22943499 A G
Chr1 22943522 A G
Chr1 22943546 T A
Chr1 22943563 C A
Chr1 22943573 T C
Chr1 22943623 C T
Chr1 22943658 G A
Chr1 22943719 G A
Chr1 22943727 G A
Chr1 22943770 G C
Chr1 22943795 C T
Chr1 22943801 G A
Chr1 22943823 G C
Chr1 22943826 G A
Chr1 22943832 G A
Chr1 22943849 T C
Chr1 22943852 A G
Chr1 22943903 T C
Chr1 22943904 G A
Chr1 22943969 C T
Chr1 22943972 C T
Chr1 22943987 A G
Chr1 22944034 A G
Chr1 22944048 A G
Chr1 22944051 G A
Chr1 22944056 T C
Chr1 22944068 T C
Chr1 22944091 G A
Chr1 22944097 A G
Chr1 22944141 G A
Chr1 22944210 T C
Chr1 22944273 T G
Chr1 22944304 T C
Chr1 22944325 G A
Chr1 22944338 T C
Chr1 22944363 G A
Chr1 22944428 A G
Chr1 22944462 T C
Chr1 22944524 C T
Chr1 22944541 T C
Chr1 22944544 A C
Chr1 22944550 G A
Chr1 22944618 C T
Chr1 22944628 A G
Chr1 22944677 T C
Chr1 22944682 C T
Chr1 22944694 C T
Chr1 22944697 C T
Chr1 22944729 T C
Chr1 22944830 G A
Chr1 22944839 G A
Chr1 22944851 A C
Chr1 22944855 C T
Chr1 22944941 G A
Chr1 22944964 A G
Chr1 22945044 C T
Chr1 22945066 G A
Chr1 22945086 C A
Chr1 22945103 A C
Chr1 22945127 G A
Chr1 22945137 C T
Chr1 22945144 A G
Chr1 22945168 T G
Chr1 22945178 C T
Chr1 22945202 G A
Chr1 22945273 C G
Chr1 22945302 A G
Chr1 22945305 C G
Chr1 22945437 T C
Chr1 22945439 A G
Chr1 22945526 A G
Chr1 22945542 C T
Chr1 22945582 T C
Chr1 22945611 C A
Chr1 22945646 A G
Chr1 22945654 A G
Chr1 22945657 C G
Chr1 22945679 C A
Chr1 22945742 T C
Chr1 22945836 T C
Chr1 22945855 C T
Chr1 22945889 G A
Chr1 22945918 T C
Chr1 22945960 C G
Chr1 22946017 T C
Chr1 22946058 G C
Chr1 22946075 C T
Chr1 22946076 T C
Chr1 22946106 A G
Chr1 22946221 T C
Chr1 22946243 C T
Chr1 22946282 T G
Chr1 22946310 G T
Chr1 22946404 C T
Chr1 22946414 G A
Chr1 22946419 T C
Chr1 22946467 C T
Chr1 22946570 G A
Chr1 22946626 A C
Chr1 22946627 G A
Chr1 22946638 T C
Chr1 22946695 A G
Chr1 22946709 T G
Chr1 22946716 T C
Chr1 22946749 A T
Chr1 22946769 A G
Chr1 22946793 C T
Chr1 22946860 T C
Chr1 22946931 A G
Chr1 22946976 T C
Chr1 22947184 C T
Chr1 22947192 A G
Chr1 22947210 T C
Chr1 22947225 A G
Chr1 22947235 C T
Chr1 22947291 A G
Chr1 22947364 C T
Chr1 22947420 A G
Chr1 22947435 C T
Chr1 22947557 T C
Chr1 22947623 G A
Chr1 22947628 G A
Chr1 22947650 C T
Chr1 22947687 A G
Chr1 22947730 A C
Chr1 22947756 G A
Chr1 22947775 C T
Chr1 22947786 T C
Chr1 22947885 G C
Chr1 22947907 G T
Chr1 22947925 C T
Chr1 22947945 T C
Chr1 22948000 A G
Chr1 22948011 G A
Chr1 22948030 C T
Chr1 22948052 A C
Chr1 22948107 C T
Chr1 22948123 T C
Chr1 22948208 G A
Chr1 22948212 G A
Chr1 22948302 T C
Chr1 22948320 A G
Chr1 22948332 A G
Chr1 22948393 T C
Chr1 22948414 G A
Chr1 22948542 G A
Chr1 22948544 G A
Chr1 22948549 G C
Chr1 22948579 T C
Chr1 22948583 C T
Chr1 22948612 C T
Chr1 22948696 G A
Chr1 22948737 C T
Chr1 22948762 G A
Chr1 22948792 T C
Chr1 22948824 T C
Chr1 22948867 C T
Chr1 22948870 A G
Chr1 22948877 G A
Chr1 22948900 G A
Chr1 22948920 G A
Chr1 22948932 G A
Chr1 22948938 C T
Chr1 22948969 A G
Chr1 22949015 T A
Chr1 22949052 C T
Chr1 22949099 C T
Chr1 22949124 C T
Chr1 22949202 C T
Chr1 22949244 G T
Chr1 22949271 G A
Chr1 22949306 T A
Chr1 22949404 T C
Chr1 22949417 A G
Chr1 22949421 A G
Chr1 22949438 G A
Chr1 22949519 G A
Chr1 22949575 C T
Chr1 22949605 T C
Chr1 22949618 G C
Chr1 22949626 C T
Chr1 22949652 A G
Chr1 22949676 T G
Chr1 22949719 G A
Chr1 22949730 C T
Chr1 22949746 G A
Chr1 22949782 C G
Chr1 22949805 G A
Chr1 22949821 C T
Chr1 22949869 A C
Chr1 22949900 T C
Chr1 22949922 A C
Chr1 22949938 T C
Chr1 22949965 C T
Chr1 22949975 G A
Chr1 22950051 A G
Chr1 22950166 C T
Chr1 22950183 T C
Chr1 22950250 C T
Chr1 22950254 G A
Chr1 22950270 A G
Chr1 22950327 A G
Chr1 22950433 C A
Chr1 22950494 G A
Chr1 22950552 C T
Chr1 22950573 T A
Chr1 22950584 C T
Chr1 22950585 G A
Chr1 22950591 T G
Chr1 22950624 C T
Chr1 22950652 A G
Chr1 22950688 C G
Chr1 22950707 G A
Chr1 22950734 T C
Chr1 22950759 T C
Chr1 22950778 C T
Chr1 22950779 G A
Chr1 22950833 A G
Chr1 22950848 T C
Chr1 22950864 C T
Chr1 22950961 C T
Chr1 22950974 G A
Chr1 22950977 G A
Chr1 22951019 T C
Chr1 22951050 T C
Chr1 22951054 C T
Chr1 22951069 C A
Chr1 22951080 T C
Chr1 22951153 C G
Chr1 22951155 G A
Chr1 22951167 T C
Chr1 22951182 G A
Chr1 22951279 A G
Chr1 22951305 G A
Chr1 22951322 G A
Chr1 22951327 C T
Chr1 22951339 T A
Chr1 22951372 T C
Chr1 22951375 T C
Chr1 22951450 C T
Chr1 22951463 C T
Chr1 22951535 C T
Chr1 22951541 A C
Chr1 22951579 G A
Chr1 22951594 C T
Chr1 22951598 A G
Chr1 22951611 G A
Chr1 22951613 G A
Chr1 22951645 G A
Chr1 22951664 G A
Chr1 22951666 G A
Chr1 22951748 A C
Chr1 22951749 T C
Chr1 22951755 G A
Chr1 22951777 C T
Chr1 22951796 T C
Chr1 22951853 G T
Chr1 22951864 C G
Chr1 22951869 A G
Chr1 22951878 G A
Chr1 22951892 G C
Chr1 22951923 A G
Chr1 22951938 A G
Chr1 22951962 T C
Chr1 22951998 G T
Chr1 22952011 G C
Chr1 22952043 C T
Chr1 22952045 G A
Chr1 22952076 A G
Chr1 22952150 C T
Chr1 22952191 T C
Chr1 22952194 G A
Chr1 22952208 G A
Chr1 22952217 C T
Chr1 22952267 T C
Chr1 22952457 G A
Chr1 22952510 T C
Chr1 22952536 T C
Chr1 22952567 G A
Chr1 22952588 G A
Chr1 22952642 G T
Chr1 22952737 C T
Chr1 22952740 C T
Chr1 22952756 G A
Chr1 22952776 C T
Chr1 22952792 T C
Chr1 22952810 C T
Chr1 22952814 G A
Chr1 22952834 C T
Chr1 22952864 G A
Chr1 22952882 T C
Chr1 22952929 A C
Chr1 22953017 C T
Chr1 22953030 C T
Chr1 22953038 A G
Chr1 22953051 T C
Chr1 22953106 G A
Chr1 22953116 C T
Chr1 22953211 T C
Chr1 22953290 C T
Chr1 22953340 C A
Chr1 22953374 G A
Chr1 22953410 C T
Chr1 22953412 G T
Chr1 22953413 G A
Chr1 22953435 T G
Chr1 22953477 G A
Chr1 22953487 A G
Chr1 22957823 T C
Chr1 22958065 T C
Chr1 22958138 T C
Chr1 22958142 T C
Chr1 22958153 A G
Chr1 22958239 C T
Chr1 22958247 G T
Chr1 22958248 A T
Chr1 22958269 A G
Chr1 22958287 A G
Chr1 22958291 G A
Chr1 22958303 C T
Chr1 22958310 G A
Chr1 22958323 A G
Chr1 22959478 G A
Chr1 22959487 A G
Chr1 22959509 T G
Chr1 22959512 A G
Chr1 22959533 G A
Chr1 22959553 A G
Chr1 22959563 A T
Chr1 22959579 C T
Chr1 22959622 T C
Chr1 22959624 C G
Chr1 22959633 C A
Chr1 22959704 T A
Chr1 22959743 C T
Chr1 22959774 G C
Chr1 22959832 G A
Chr1 22959849 A T
Chr1 22959900 C T
Chr1 22960083 A T
Chr1 22960106 A G
Chr1 22960152 A G
Chr1 22960166 G T
Chr1 22960214 T G
Chr1 22960233 G A
Chr1 22960270 C T
Chr1 22960302 T C
Chr1 22960307 G A
Chr1 22960335 T C
Chr1 22960360 A G
Chr1 22960372 T A
Chr1 22960396 T C
Chr1 22960452 G A
Chr1 22960523 G A
Chr1 22960537 T C
Chr1 22960556 C T
Chr1 22960603 A G
Chr1 22960609 A C
Chr1 22960618 T A
Chr1 22960843 T C
Chr1 22961005 C T
Chr1 22961009 A G
Chr1 22961151 T G
Chr1 22961193 A G
Chr1 22961365 A C
Chr1 22961375 G T
Chr1 22968986 T A
Chr1 22969032 A C
Chr1 22969034 A C
Chr1 22969036 G C
Chr1 22969037 C G
Chr1 22969052 T A
Chr1 22969053 C T
Chr1 22969116 C G
Chr1 22969179 G T
Chr1 22969181 A T
Chr1 22969319 G T
Chr1 22969384 G A
Chr1 22969485 C T
Chr1 22969498 T C
Chr1 22969500 A C
Chr1 22969508 C T
Chr1 22969509 C G
Chr1 22969510 C T
Chr1 22969537 C G
Chr1 22969573 T C
Chr1 22969578 T G
Chr1 22969587 G A
Chr1 22969590 C T
Chr1 22969598 G A
Chr1 22969712 T C
Chr1 22969719 C T
Chr1 22969725 G A
Chr1 22969735 A C
Chr1 22969751 G A
Chr1 22969758 C G
Chr1 22969905 C T
Chr1 22969906 C T
Chr1 22969935 A G
Chr1 22969953 A C
Chr1 22969957 G A
Chr1 22969958 T C
Chr1 22969974 C G
Chr1 22970139 T C
Chr1 22970140 T A
Chr1 22970183 A T
Chr1 22970199 C T
Chr1 22970272 A G
Chr1 22970306 T G
Chr1 22970307 A C
Chr1 22970341 G T
Chr1 22970373 T C
Chr1 22970426 C T
Chr1 22970525 T C
Chr1 22970564 T C
Chr1 22970633 G A
Chr1 22970667 G T
Chr1 22970688 T C
Chr1 22970766 G A
Chr1 22970807 A G
Chr1 22970866 T C
Chr1 22970900 T C
Chr1 22970979 G C
Chr1 22971044 T A
Chr1 22971119 T C
Chr1 22971149 G A
Chr1 22971172 A T
Chr1 22971178 C A
Chr1 22971209 T C
Chr1 22971251 C T
Chr1 22971287 A G
Chr1 22971290 G A
Chr1 22971293 T C
Chr1 22971364 G C
Chr1 22971368 C T
Chr1 22971382 G A
Chr1 22971425 G A
Chr1 22971459 A T
Chr1 22971571 T C
Chr1 22971625 G T
Chr1 22971657 T A
Chr1 22971701 C A
Chr1 22971708 G C
Chr1 22971710 T A
Chr1 22971758 C T
Chr1 22971786 C A
Chr1 22971843 A C
Chr1 22971851 T A
Chr1 22971854 T G
Chr1 22971860 G T
Chr1 22971879 G A
Chr1 22971909 G T
Chr1 22971944 A C
Chr1 22971957 C T
Chr1 22971960 T A
Chr1 22971989 C T
Chr1 22972126 A T
Chr1 22972141 A T
Chr1 22972251 T C
Chr1 22972352 G A
Chr1 22975226 A G
Chr1 22975302 T G
Chr1 22975320 C T
Chr1 22975371 G C
Chr1 22975374 T A
Chr1 22975385 A C
Chr1 22975405 G T
Chr1 22975416 T C
Chr1 22975417 T A
Chr1 22975459 C A
Chr1 22975504 G A
Chr1 22975507 A G
Chr1 22975563 A G
Chr1 22975596 G T
Chr1 22975626 G A
Chr1 22975653 C G
Chr1 22975656 A G
Chr1 22975659 T A
Chr1 22975794 G A
Chr1 22975808 C G
Chr1 22975813 G T
Chr1 22975829 A G
Chr1 22975841 A T
Chr1 22975847 T C
Chr1 22975848 G A
Chr1 22975853 C T
Chr1 22975865 G A
Chr1 22975884 T C
Chr1 22975888 G C
Chr1 22975901 T G
Chr1 22975912 A T
Chr1 22975916 C T
Chr1 22975958 C T
Chr1 22975973 A G
Chr1 22975995 C T
Chr1 22976000 T C
Chr1 22976006 A C
Chr1 22976012 G A
Chr1 22976022 G A
Chr1 22976025 A T
Chr1 22976056 G A
Chr1 22976068 A G
Chr1 22976076 G A
Chr1 22976077 T A
Chr1 22976082 G A
Chr1 22976104 T G
Chr1 22976139 C A
Chr1 22976149 T C
Chr1 22976174 A G
Chr1 22976177 C T
Chr1 22976194 C T
Chr1 22976209 G A
Chr1 22976214 C T
Chr1 22976220 G A
Chr1 22976254 G A
Chr1 22976262 A T
Chr1 22976277 A G
Chr1 22976279 A G
Chr1 22976280 C G
Chr1 22976281 T C
Chr1 22976288 A T
Chr1 22976300 T A
Chr1 22976301 G A
Chr1 22976315 C G
Chr1 22976363 C T
Chr1 22976374 T C
Chr1 22976409 C A
Chr1 22976583 A G
Chr1 22976628 A G
Chr1 22976631 A G
Chr1 22976633 C T
Chr1 22976634 G A
Chr1 22976652 G A
Chr1 22976654 C T
Chr1 22976663 C T
Chr1 22976672 C T
Chr1 22976680 C G
Chr1 22976683 C G
Chr1 22976689 C T
Chr1 22976695 G A
Chr1 22976725 A G
Chr1 22976738 G A
Chr1 22976744 T C
Chr1 22976745 T C
Chr1 22976746 G A
Chr1 22976762 G A
Chr1 22976764 T C
Chr1 22976810 G A
Chr1 22976829 C A
Chr1 22976862 A T
Chr1 22976865 A T
Chr1 22976868 G T
Chr1 22976876 C T
Chr1 22976894 A T
Chr1 22976904 A T
Chr1 22976934 T A
Chr1 22976949 T C
Chr1 22976960 C T
Chr1 22977012 C T
Chr1 22977024 G T
Chr1 22977039 C A
Chr1 22977131 A G
Chr1 22977201 A C
Chr1 22977232 T C
Chr1 22977268 G A
Chr1 22977280 C A
Chr1 22977387 T C
Chr1 22977424 A C
Chr1 22977433 T C
Chr1 22977441 G T
Chr1 22977445 C G
Chr1 22977492 A G
Chr1 22977510 G T
Chr1 22977524 T A
Chr1 22977537 G T
Chr1 22977546 C T
Chr1 22977589 A G
Chr1 22977620 T C
Chr1 22977802 G A
Chr1 22977920 A T
Chr1 22977921 A T
Chr1 22977953 C T
Chr1 22978037 C G
Chr1 22978040 A T
Chr1 22978067 G A
Chr1 22978068 A G
Chr1 22978145 G T
Chr1 22978201 T G
Chr1 22978237 G A
Chr1 22978250 C G
Chr1 22978439 T C
Chr1 22978515 A T
Chr1 22978530 C T
Chr1 22978667 C G
Chr1 22978717 T C
Chr1 22978725 C A
Chr1 22978761 A T
Chr1 22978776 A G
Chr1 22978816 A G
Chr1 22978842 T C
Chr1 22978860 C T
Chr1 22978870 G A
Chr1 22978889 G C
Chr1 22978894 T C
Chr1 22978911 G C
Chr1 22979048 C T
Chr1 22979098 C G
Chr1 22979122 T C
Chr1 22979225 G A
Chr1 22979314 C T
Chr1 22979415 T A
Chr1 22979433 G A
Chr1 22979553 G A
Chr1 22979580 C T
Chr1 22979584 A C
Chr1 22980367 T G
Chr1 22980369 T C
Chr1 22980496 A G
Chr1 22980503 A C
Chr1 22980511 T C
Chr1 22980523 T C
Chr1 22980704 T C
Chr1 22980792 T C
Chr1 22980844 G T
Chr1 22980861 G T
Chr1 22980887 A G
Chr1 22981141 G A
Chr1 22981343 A G
Chr1 22981351 A G
Chr1 22981416 T A
Chr1 22981564 T C
Chr1 22981588 G C
Chr1 22981613 A G
Chr1 22981621 G A
Chr1 22981718 G A
Chr1 22981765 G A
Chr1 22981770 C A
Chr1 22981820 A C
Chr1 22981938 A C
Chr1 22981974 C T
Chr1 22982023 C T
Chr1 22982026 G A
Chr1 22982057 C T
Chr1 22982146 C T
Chr1 22982181 C A
Chr1 22982185 G A
Chr1 22982240 C T
Chr1 22982254 G A
Chr1 22982265 C A
Chr1 22982305 G A
Chr1 22982418 A G
Chr1 22982459 A C
Chr1 22982462 G A
Chr1 22982515 C A
Chr1 22982524 C T
Chr1 22982552 G A
Chr1 22982605 C T
Chr1 22982697 C T
Chr1 22982765 C T
Chr1 22982811 G A
Chr1 22982826 G A
Chr1 22982830 T C
Chr1 22982852 C T
Chr1 22982918 A T
Chr1 22982936 A C
Chr1 22982939 T G
Chr1 22982940 C T
Chr1 22982943 G A
Chr1 22982968 C T
Chr1 22983065 T G
Chr1 22983066 G A
Chr1 22983067 C G
Chr1 22983078 A G
Chr1 22983085 G A
Chr1 22983097 G C
Chr1 22983137 C T
Chr1 22983139 G A
Chr1 22983150 G C
Chr1 22983154 C G
Chr1 22983169 C T
Chr1 22987423 C T
Chr1 22987473 C T
Chr1 22987696 A G
Chr1 22987700 G T
Chr1 22987747 C A
Chr1 22987788 A T
Chr1 22987941 T C
Chr1 22988045 A C
Chr1 22988103 T A
Chr1 22988139 T C
Chr1 22988214 T G
Chr1 22988243 T C
Chr1 22988343 A C
Chr1 22988402 C T
Chr1 22988408 T A
Chr1 22988593 T G
Chr1 22988601 T C
Chr1 22988759 A G
Chr1 22989051 T C
Chr1 22989232 A G
Chr1 22989282 T C
Chr1 22989330 A C
Chr1 22989470 T A
Chr1 22989482 T C
Chr1 22989490 G A
Chr1 22989517 T C
Chr1 22989534 T C
Chr1 22989552 C G
Chr1 22989591 G A
Chr1 22989601 T C
Chr1 22989602 A C
Chr1 22989603 T C
Chr1 22989651 T A
Chr1 22989653 T C
Chr1 22989742 T A
Chr1 22989766 A G
Chr1 22989777 C T
Chr1 22989779 A G
Chr1 22989787 T C
Chr1 22989792 T C
Chr1 22989839 G A
Chr1 22989896 T A
Chr1 22989909 G T
Chr1 22989916 A G
Chr1 22989917 A C
Chr1 22989927 A G
Chr1 22990080 A G
Chr1 22990145 A G
Chr1 22990168 G A
Chr1 22990225 A T
Chr1 22990292 A G
Chr1 22990417 T C
Chr1 22990431 A G
Chr1 22990441 C G
Chr1 22991431 T G
Chr1 22991440 C G
Chr1 22991441 G T
Chr1 22991443 C G
Chr1 22991466 T C
Chr1 22991484 T C
Chr1 22991502 C G
Chr1 22991523 C T
Chr1 22991530 C T
Chr1 22991577 T G
Chr1 22991601 C G
Chr1 22991611 A T
Chr1 22991619 C T
Chr1 22991624 G A
Chr1 22991626 C A
Chr1 22991657 G A
Chr1 22991665 A C
Chr1 22991698 T A
Chr1 22991699 C T
Chr1 22991700 A G
Chr1 22991702 T C
Chr1 22991734 G T
Chr1 22991781 T G
Chr1 22991792 C G
Chr1 22991820 C T
Chr1 22991841 T G
Chr1 22991843 G C
Chr1 22991851 C G
Chr1 22991854 G T
Chr1 22991879 C T
Chr1 22991880 G C
Chr1 22991889 C G
Chr1 22991890 T C
Chr1 22991892 G A
Chr1 22991905 C T
Chr1 22991913 T C
Chr1 22991958 G A
Chr1 22991959 G T
Chr1 22991984 C T
Chr1 22992022 C G
Chr1 22992163 G A
Chr1 22992298 T C
Chr1 22992322 G C
Chr1 22992367 A G
Chr1 22992619 C T
Chr1 22992892 G A
Chr1 22993082 A C
Chr1 22993332 C T
Chr1 22993701 T G
Chr1 22994027 A G
Chr1 22994295 A C
Chr1 22994759 G A
Chr1 22994989 C G
Chr1 22995319 G C
Chr1 22995374 G A
Chr1 22995940 G A
Chr1 22995959 C A
Chr1 22996269 G A
Chr1 22996549 C T
Chr1 22997016 A G
Chr1 22997106 G A
Chr1 22997397 G A
Chr1 22997687 C T
Chr1 22997734 C T
Chr1 22997795 A T
Chr1 22997799 C T
Chr1 22997830 C T
Chr1 22997900 A G
Chr1 22997966 T C
Chr1 22997986 G A
Chr1 22998057 C A
Chr1 22998617 T C
Chr1 22998723 C A
Chr1 22998917 A G
Chr1 22998938 C T
Chr1 22998966 C T
Chr1 22998991 T C
Chr1 22999005 G T
Chr1 22999018 G A
Chr1 22999073 C T
Chr1 22999139 C T
Chr1 22999162 G A
Chr1 22999168 C T
Chr1 22999188 G A
Chr1 22999232 A G
Chr1 22999273 G A
Chr1 22999278 G A
Chr1 22999321 T A
Chr1 22999324 C T
Chr1 22999831 G A
Chr1 22999849 T C
Chr1 22999884 C T
Chr1 22999895 C T
Chr1 22999929 C T
Chr1 22999952 C T
Chr1 23000024 G A
Chr1 23000218 T C
Chr1 23000277 T C
Chr1 23000359 A G
Chr1 23000439 C T
Chr1 23000444 G A
Chr1 23000459 G A
Chr1 23000466 T A
Chr1 23000477 T C
Chr1 23000521 G A
Chr1 23000539 T C
Chr1 23000566 A G
Chr1 23000641 T C
Chr1 23000658 T C
Chr1 23000659 G A
Chr1 23000900 T C
Chr1 23000907 C T
Chr1 23000928 G A
Chr1 23000979 G T
Chr1 23001069 G A
Chr1 23001083 T C
Chr1 23001297 A G
Chr1 23001406 A C
Chr1 23001407 G A
Chr1 23001414 C G
Chr1 23001434 T C
Chr1 23001451 C T
Chr1 23001454 A G
Chr1 23001458 T C
Chr1 23001463 G T
Chr1 23001477 A G
Chr1 23001494 C T
Chr1 23001503 G A
Chr1 23001539 A C
Chr1 23001547 G A
Chr1 23001848 T G
Chr1 23001972 G A
Chr1 23002069 G A
Chr1 23002072 T C
Chr1 23002104 A G
Chr1 23002116 T C
Chr1 23002137 C T
Chr1 23002163 G T
Chr1 23002177 T C
Chr1 23002180 G A
Chr1 23002207 T C
Chr1 23002232 T C
Chr1 23002240 A G
Chr1 23002242 C T
Chr1 23002291 A G
Chr1 23002305 G T
Chr1 23002340 G A
Chr1 23002395 G A
Chr1 23002396 G A
Chr1 23002425 A G
Chr1 23002672 T G
Chr1 23002704 T C
Chr1 23002735 A G
Chr1 23002796 T C
Chr1 23002803 G A
Chr1 23002847 C T
Chr1 23002945 C T
Chr1 23003000 G A
Chr1 23003038 C T
Chr1 23003054 T C
Chr1 23003073 G A
Chr1 23003087 A G
Chr1 23003096 T A
Chr1 23003104 A G
Chr1 23003114 A G
Chr1 23003128 T C
Chr1 23003149 C G
Chr1 23003228 A G
Chr1 23003237 A G
Chr1 23003410 T A
Chr1 23003464 G A
Chr1 23003486 C T
Chr1 23003496 C T
Chr1 23003566 T C
Chr1 23003606 T G
Chr1 23003625 T C
Chr1 23003736 C T
Chr1 23003780 G T
Chr1 23003840 G A
Chr1 23003851 A G
Chr1 23003866 T G
Chr1 23003950 T C
Chr1 23003983 A C
Chr1 23003985 G A
Chr1 23004036 C T
Chr1 23004037 A G
Chr1 23004124 C T
Chr1 23004134 A G
Chr1 23004139 A C
Chr1 23004157 G A
Chr1 23004203 T C
Chr1 23004219 C T
Chr1 23004235 A G
Chr1 23004424 A G
Chr1 23004429 T C
Chr1 23004486 C T
Chr1 23004505 G C
Chr1 23004508 C A
Chr1 23004522 C T
Chr1 23004538 C T
Chr1 23004620 T C
Chr1 23004635 A G
Chr1 23004636 C T
Chr1 23004864 G A
Chr1 23004874 T C
Chr1 23004949 G T
Chr1 23004966 A G
Chr1 23005002 T A
Chr1 23005009 G A
Chr1 23005025 A T
Chr1 23005050 T A
Chr1 23005117 T C
Chr1 23005178 A C
Chr1 23005190 A G
Chr1 23005198 A C
Chr1 23005222 G T
Chr1 23005346 T C
Chr1 23005349 G A
Chr1 23005364 C T
Chr1 23005369 G A
Chr1 23005394 G C
Chr1 23005398 T C
Chr1 23005402 T C
Chr1 23005404 C G
Chr1 23005409 G A
Chr1 23005418 T C
Chr1 23005425 A G
Chr1 23005432 A G
Chr1 23005434 A C
Chr1 23005435 A T
Chr1 23005436 G A
Chr1 23005447 C T
Chr1 23005473 G A
Chr1 23005481 G A
Chr1 23005483 T C
Chr1 23005486 C T
Chr1 23005493 A G
Chr1 23005494 C T
Chr1 23005495 A G
Chr1 23005513 T A
Chr1 23005527 C T
Chr1 23005541 G A
Chr1 23005550 T G
Chr1 23005558 A G
Chr1 23005606 C T
Chr1 23005651 A G
Chr1 23005676 A G
Chr1 23005696 T C
Chr1 23005700 G T
Chr1 23005710 G A
Chr1 23005711 A G
Chr1 23005723 T C
Chr1 23005724 A C
Chr1 23005728 T G
Chr1 23005730 A T
Chr1 23005733 C T
Chr1 23005739 T C
Chr1 23005741 G A
Chr1 23005749 C T
Chr1 23005762 C T
Chr1 23005793 T C
Chr1 23005817 C T
Chr1 23005837 C T
Chr1 23005839 T G
Chr1 23005854 G T
Chr1 23005893 C G
Chr1 23005912 G A
Chr1 23005937 T G
Chr1 23005952 A G
Chr1 23006150 A C
Chr1 23006159 A C
Chr1 23006218 C G
Chr1 23006267 T A
Chr1 23006271 A G
Chr1 23006274 C T
Chr1 23006381 G A
Chr1 23006400 G T
Chr1 23006422 A T
Chr1 23006548 A T
Chr1 23006550 T A
Chr1 23006555 T A
Chr1 23006556 T A
Chr1 23006562 C A
Chr1 23006568 G C
Chr1 23006578 G A
Chr1 23006580 T A
Chr1 23006585 C T
Chr1 23006593 A T
Chr1 23006600 A G
Chr1 23006612 G A
Chr1 23006613 A G
Chr1 23006646 T C
Chr1 23006748 T A
Chr1 23006750 C T
Chr1 23006776 G A
Chr1 23006782 G T
Chr1 23006816 G A
Chr1 23006830 T G
Chr1 23006842 T C
Chr1 23006862 C T
Chr1 23006901 G A
Chr1 23006904 T G
Chr1 23007008 A G
Chr1 23007009 C T
Chr1 23007051 G T
Chr1 23007067 A T
Chr1 23007180 A T
Chr1 23007220 A G
Chr1 23007233 T C
Chr1 23007240 C A
Chr1 23007299 G A
Chr1 23007326 A G
Chr1 23007327 G A
Chr1 23007355 A G
Chr1 23007407 T G
Chr1 23007409 C T
Chr1 23007458 C A
Chr1 23007463 A T
Chr1 23007694 C A
Chr1 23007736 A C
Chr1 23007769 C G
Chr1 23007770 C A
Chr1 23007771 T A
Chr1 23007772 C G
Chr1 23007773 T C
Chr1 23007775 A T
Chr1 23007777 T A
Chr1 23007806 A G
Chr1 23007822 C T
Chr1 23007823 T C
Chr1 23007839 C G
Chr1 23007842 G C
Chr1 23007920 G A
Chr1 23007962 G C
Chr1 23007976 G C
Chr1 23007982 T C
Chr1 23008036 G C
Chr1 23008120 T G
Chr1 23008144 G C
Chr1 23008153 T G
Chr1 23008173 G A
Chr1 23008182 T G
Chr1 23008184 T G
Chr1 23008190 G T
Chr1 23008195 G T
Chr1 23008327 C G
Chr1 23008332 A T
Chr1 23008333 C T
Chr1 23008334 C T
Chr1 23008339 A T
Chr1 23008340 A G
Chr1 23008341 A T
Chr1 23008342 C G
Chr1 23008343 A T
Chr1 23008344 A G
Chr1 23008345 G T
Chr1 23008350 T C
Chr1 23008352 T C
Chr1 23008393 C G
Chr1 23008600 G T
Chr1 23008612 A G
Chr1 23008631 C T
Chr1 23008646 G A
Chr1 23008690 T C
Chr1 23008785 T C
Chr1 23008810 T C
Chr1 23008906 A C
Chr1 23008928 T C
Chr1 23008937 C T
Chr1 23008946 T A
Chr1 23008949 C G
Chr1 23008970 A T
Chr1 23008999 A G
Chr1 23009032 C T
Chr1 23009062 T C
Chr1 23009077 G A
Chr1 23009161 T C
Chr1 23009169 G A
Chr1 23009278 A G
Chr1 23009355 A G
Chr1 23009366 A T
Chr1 23009374 A G
Chr1 23009386 A G
Chr1 23009407 A G
Chr1 23009410 G C
Chr1 23009423 T G
Chr1 23009475 C T
Chr1 23009505 C G
Chr1 23009541 G T
Chr1 23009545 C T
Chr1 23009556 G A
Chr1 23009565 A G
Chr1 23009595 C T
Chr1 23009668 C T
Chr1 23009671 T C
Chr1 23009684 C T
Chr1 23009689 G A
Chr1 23009704 T C
Chr1 23009719 C T
Chr1 23009727 G A
Chr1 23009737 T C
Chr1 23009939 A T
Chr1 23010033 A G
Chr1 23010041 T A
Chr1 23010084 A G
Chr1 23010194 C T
Chr1 23010296 T A
Chr1 23010428 T C
Chr1 23010514 A G
Chr1 23010582 G A
Chr1 23010844 C T
Chr1 23010899 G C
Chr1 23011116 G T
Chr1 23011132 A T
Chr1 23011140 C T
Chr1 23011177 T A
Chr1 23011220 T G
Chr1 23011260 G T
Chr1 23011364 C T
Chr1 23011395 C T
Chr1 23011599 T C
Chr1 23011658 A T
Chr1 23011659 A C
Chr1 23011672 T C
Chr1 23011676 C A
Chr1 23011699 A T
Chr1 23011725 C T
Chr1 23011729 T C
Chr1 23011915 A T
Chr1 23012070 G A
Chr1 23012116 T A
Chr1 23012256 G A
Chr1 23012287 T G
Chr1 23012304 C T
Chr1 23012317 G T
Chr1 23012319 C T
Chr1 23012338 C T
Chr1 23012401 C A
Chr1 23012543 T C
Chr1 23012561 C T
Chr1 23012592 G A
Chr1 23012693 T C
Chr1 23012801 G A
Chr1 23012882 C A
Chr1 23012898 A T
Chr1 23012993 T C
Chr1 23013001 T C
Chr1 23013008 A G
Chr1 23013013 A T
Chr1 23013064 A G
Chr1 23013070 C T
Chr1 23013182 A T
Chr1 23013198 A G
Chr1 23013211 T C
Chr1 23013225 A T
Chr1 23013233 G A
Chr1 23013257 A G
Chr1 23013336 A G
Chr1 23013466 A C
Chr1 23013486 G T
Chr1 23013519 T C
Chr1 23013524 T C
Chr1 23013568 C A
Chr1 23013649 C T
Chr1 23013685 C A
Chr1 23013690 G A
Chr1 23013790 A G
Chr1 23013794 C A
Chr1 23013797 G C
Chr1 23013798 A T
Chr1 23013803 T C
Chr1 23013818 T C
Chr1 23013876 C T
Chr1 23013892 A G
Chr1 23013915 C T
Chr1 23013925 T G
Chr1 23013955 C G
Chr1 23013964 C A
Chr1 23014016 T C
Chr1 23014140 G C
Chr1 23014195 C A
Chr1 23014198 T G
Chr1 23014212 C T
Chr1 23014231 T C
Chr1 23014234 T C
Chr1 23014465 T G
Chr1 23014493 A T
Chr1 23014501 T C
Chr1 23014517 C T
Chr1 23014539 A G
Chr1 23014570 G T
Chr1 23014573 G T
Chr1 23014575 C T
Chr1 23014605 G A
Chr1 23014643 C T
Chr1 23014648 G A
Chr1 23014663 C T
Chr1 23014676 A T
Chr1 23014684 A G
Chr1 23014685 A G
Chr1 23014711 C A
Chr1 23014720 A T
Chr1 23014723 G A
Chr1 23014734 A G
Chr1 23014788 A G
Chr1 23014823 G A
Chr1 23014842 T C
Chr1 23014901 A T
Chr1 23014950 A G
Chr1 23014974 T G
Chr1 23014980 G A
Chr1 23015013 A C
Chr1 23015014 A G
Chr1 23015056 G A
Chr1 23015058 C A
Chr1 23015070 A G
Chr1 23015089 C A
Chr1 23015092 T C
Chr1 23015101 C T
Chr1 23015130 C T
Chr1 23015139 A G
Chr1 23015150 T C
Chr1 23015166 C T
Chr1 23015174 A G
Chr1 23015175 A C
Chr1 23015177 A G
Chr1 23015197 T C
Chr1 23015219 A G
Chr1 23015246 G A
Chr1 23015266 A G
Chr1 23015280 A G
Chr1 23015287 C T
Chr1 23015291 A G
Chr1 23015322 C G
Chr1 23015358 A T
Chr1 23015369 A G
Chr1 23015430 G C
Chr1 23015433 C T
Chr1 23015458 C G
Chr1 23015474 G A
Chr1 23015509 T C
Chr1 23015556 T A
Chr1 23015574 C T
Chr1 23015585 C T
Chr1 23015594 C T
Chr1 23015616 A C
Chr1 23015627 A C
Chr1 23015636 C G
Chr1 23015644 T C
Chr1 23015665 A G
Chr1 23015673 G A
Chr1 23015698 G A
Chr1 23015723 T C
Chr1 23015725 A G
Chr1 23015747 A G
Chr1 23015772 C A
Chr1 23015773 T G
Chr1 23015824 C A
Chr1 23015826 T A
Chr1 23015852 T C
Chr1 23015866 A C
Chr1 23015871 A G
Chr1 23015884 G A
Chr1 23015905 A T
Chr1 23015928 G A
Chr1 23015934 C T
Chr1 23015937 A C
Chr1 23015944 C T
Chr1 23016024 A C
Chr1 23016055 T A
Chr1 23016058 G T
Chr1 23016075 A G
Chr1 23016110 G A
Chr1 23016202 T C
Chr1 23016211 T C
Chr1 23016457 C T
Chr1 23016506 T C
Chr1 23016546 T C
Chr1 23016632 T C
Chr1 23016643 C A
Chr1 23016707 C T
Chr1 23016762 A G
Chr1 23016810 C T
Chr1 23016855 G A
Chr1 23016882 T C
Chr1 23016978 G A
Chr1 23016989 G A
Chr1 23016990 A G
Chr1 23016997 T C
Chr1 23017110 A G
Chr1 23017315 A G
Chr1 23017366 C T
Chr1 23017374 T C
Chr1 23017409 G A
Chr1 23017470 T C
Chr1 23017527 A T
Chr1 23017543 G T
Chr1 23017553 T C
Chr1 23017722 T C
Chr1 23017731 C T
Chr1 23017744 T C
Chr1 23017773 A G
Chr1 23017854 G T
Chr1 23017947 C T
Chr1 23017980 G A
Chr1 23018019 C A
Chr1 23018229 C T
Chr1 23018282 T A
Chr1 23018299 C T
Chr1 23018349 T A
Chr1 23018369 G A
Chr1 23018394 A G
Chr1 23018433 T C
Chr1 23018434 T C
Chr1 23018712 G A
Chr1 23018722 A G
Chr1 23018748 A G
Chr1 23018776 A T
Chr1 23018851 G T
Chr1 23018959 C T
Chr1 23019003 T C
Chr1 23019022 T A
Chr1 23019043 T C
Chr1 23019067 T C
Chr1 23019079 T C
Chr1 23019085 T C
Chr1 23019099 T C
Chr1 23019245 A T
Chr1 23019253 G T
Chr1 23019272 A G
Chr1 23019283 C T
Chr1 23019296 G T
Chr1 23019318 C T
Chr1 23019466 A C
Chr1 23019487 G A
Chr1 23019548 T A
Chr1 23019573 C T
Chr1 23019575 A G
Chr1 23019594 G C
Chr1 23019601 A C
Chr1 23019686 G A
Chr1 23019706 G A
Chr1 23019713 C T
Chr1 23019723 C T
Chr1 23019741 A G
Chr1 23019766 A G
Chr1 23019782 T C
Chr1 23019790 A G
Chr1 23019805 C T
Chr1 23019825 A C
Chr1 23019864 C T
Chr1 23019886 C T
Chr1 23019900 A G
Chr1 23019916 C T
Chr1 23019938 T C
Chr1 23019996 C A
Chr1 23020008 G A
Chr1 23020037 C G
Chr1 23020049 T C
Chr1 23020077 A G
Chr1 23020149 C A
Chr1 23020153 T A
Chr1 23020235 C G
Chr1 23020242 G A
Chr1 23020267 T C
Chr1 23020310 C T
Chr1 23020350 C T
Chr1 23020351 C G
Chr1 23020433 G C
Chr1 23020506 G A
Chr1 23020529 C T
Chr1 23020538 G T
Chr1 23020554 G A
Chr1 23020572 C T
Chr1 23020576 G A
Chr1 23020648 G A
Chr1 23020650 T A
Chr1 23020678 C G
Chr1 23021472 T A
Chr1 23021490 T A
Chr1 23021497 G T
Chr1 23021536 C T
Chr1 23021570 G A
Chr1 23021617 G A
Chr1 23021619 C A
Chr1 23021647 C T
Chr1 23021651 T A
Chr1 23021711 A T
Chr1 23021730 G C
Chr1 23021745 C T
Chr1 23021756 T C
Chr1 23021771 C T
Chr1 23021779 A G
Chr1 23021796 T G
Chr1 23021805 C T
Chr1 23021823 A C
Chr1 23021831 T C
Chr1 23021848 A C
Chr1 23021916 T C
Chr1 23021930 A G
Chr1 23021936 A G
Chr1 23022245 A G
Chr1 23022267 T A
Chr1 23022340 A G
Chr1 23022492 T A
Chr1 23022514 A G
Chr1 23022862 T C
Chr1 23023189 G C
Chr1 23023201 G A
Chr1 23023209 A C
Chr1 23023252 G A
Chr1 23023324 C T
Chr1 23023352 T C
Chr1 23023565 C T
Chr1 23023643 A G
Chr1 23024349 T C
Chr1 23024351 G A
Chr1 23024444 C T
Chr1 23024455 C T
Chr1 23024818 C T
Chr1 23024864 G A
Chr1 23026452 G A
Chr1 23026495 A G
Chr1 23026767 G A
Chr1 23026800 A G
Chr1 23026850 C T
Chr1 23026878 T C
Chr1 23026890 A G
Chr1 23026893 C T
Chr1 23026977 C T
Chr1 23026986 A T
Chr1 23027008 A T
Chr1 23027278 C T
Chr1 23027286 C G
Chr1 23027287 A G
Chr1 23027556 C G
Chr1 23027638 T G
Chr1 23027679 A C
Chr1 23027955 C T
Chr1 23027958 C T
Chr1 23027979 A C
Chr1 23027985 C T
Chr1 23028013 G A
Chr1 23028062 T G
Chr1 23028071 A C
Chr1 23028201 G T
Chr1 23028656 G A
Chr1 23028658 C T
Chr1 23028667 A T
Chr1 23028668 T G
Chr1 23028676 C T
Chr1 23028703 C T
Chr1 23028708 G A
Chr1 23028721 C A
Chr1 23028723 G A
Chr1 23028728 G A
Chr1 23028733 C T
Chr1 23028778 G A
Chr1 23028855 A G
Chr1 23028868 T C
Chr1 23029095 A G
Chr1 23029148 C A
Chr1 23029209 C T
Chr1 23029229 C T
Chr1 23029239 C T
Chr1 23029299 G A
Chr1 23029301 A G
Chr1 23029311 A G
Chr1 23029320 T C
Chr1 23029394 C G
Chr1 23029476 T A
Chr1 23029494 A G
Chr1 23029563 C T
Chr1 23029646 C G
Chr1 23029852 A C
Chr1 23029853 A G
Chr1 23029881 G A
Chr1 23029892 G A
Chr1 23029898 T C
Chr1 23029905 G A
Chr1 23029976 G A
Chr1 23029995 G A
Chr1 23030001 A G
Chr1 23030032 G A
Chr1 23030077 C T
Chr1 23030094 G A
Chr1 23030123 C T
Chr1 23030130 T C
Chr1 23030175 C G
Chr1 23030247 G A
Chr1 23030262 G A
Chr1 23030466 A T
Chr1 23030476 T C
Chr1 23030653 G A
Chr1 23030668 A T
Chr1 23031320 T A
Chr1 23031321 T A
Chr1 23031374 G A
Chr1 23031847 A G
Chr1 23032232 A G
Chr1 23032265 A G
Chr1 23032452 A G
Chr1 23032455 T C
Chr1 23032508 T C
Chr1 23032557 G T
Chr1 23032570 G A
Chr1 23032571 T C
Chr1 23032603 T A
Chr1 23032654 C G
Chr1 23032665 G A
Chr1 23032692 A G
Chr1 23032701 T C
Chr1 23032704 A G
Chr1 23032712 A T
Chr1 23032735 A G
Chr1 23032740 C T
Chr1 23032774 A G
Chr1 23032813 G T
Chr1 23032978 C G
Chr1 23033025 C G
Chr1 23033038 G A
Chr1 23033105 A G
Chr1 23033110 T C
Chr1 23033137 G A
Chr1 23033154 C T
Chr1 23033181 A G
Chr1 23033184 T C
Chr1 23033185 G A
Chr1 23033216 A G
Chr1 23033257 G A
Chr1 23033279 T C
Chr1 23033287 G A
Chr1 23033328 T C
Chr1 23033329 G A
Chr1 23033336 C T
Chr1 23033360 C T
Chr1 23033367 A G
Chr1 23033434 A G
Chr1 23033444 G A
Chr1 23033489 G A
Chr1 23033540 G A
Chr1 23033577 T C
Chr1 23033587 G A
Chr1 23033588 C T
Chr1 23033594 T C
Chr1 23033626 A G
Chr1 23033644 G A
Chr1 23033758 T C
Chr1 23033796 G A
Chr1 23033797 G A
Chr1 23033799 G A
Chr1 23033816 T C
Chr1 23033860 T C
Chr1 23033879 G A
Chr1 23033903 G A
Chr1 23033920 G A
Chr1 23033978 T C
Chr1 23033993 G T
Chr1 23034004 G A
Chr1 23034194 C A
Chr1 23034391 C A
Chr1 23034522 T C
Chr1 23034524 G C
Chr1 23034529 C T
Chr1 23034581 C T
Chr1 23034615 A C
Chr1 23034638 T C
Chr1 23034647 A G
Chr1 23034716 C G
Chr1 23034732 G A
Chr1 23034777 A G
Chr1 23034797 C G
Chr1 23034823 C T
Chr1 23034860 G A
Chr1 23034875 T C
Chr1 23034920 G C
Chr1 23034952 T C
Chr1 23034998 T C
Chr1 23035006 C T
Chr1 23035019 G A
Chr1 23035040 C T
Chr1 23035113 G A
Chr1 23035122 T C
Chr1 23035129 G A
Chr1 23035142 T C
Chr1 23035273 G A
Chr1 23035330 T C
Chr1 23035354 A G
Chr1 23035377 A G
Chr1 23035450 C T
Chr1 23035475 T C
Chr1 23035490 C T
Chr1 23035541 T G
Chr1 23035570 T G
Chr1 23035605 C T
Chr1 23035777 A G
Chr1 23035783 A T
Chr1 23036032 C T
Chr1 23037181 G A
Chr1 23037209 A G
Chr1 23037216 T C
Chr1 23037271 A G
Chr1 23037275 C T
Chr1 23037312 A C
Chr1 23037313 A C
Chr1 23037321 G A
Chr1 23037362 C T
Chr1 23037439 A T
Chr1 23037494 T G
Chr1 23037497 T C
Chr1 23037544 C T
Chr1 23037656 T C
Chr1 23037659 C T
Chr1 23037744 C T
Chr1 23037799 A G
Chr1 23038018 A G
Chr1 23038043 G A
Chr1 23038048 T C
Chr1 23038227 G A
Chr1 23038250 G A
Chr1 23038269 A G
Chr1 23038277 C T
Chr1 23038279 A G
Chr1 23038326 C T
Chr1 23038364 G A
Chr1 23038395 C T
Chr1 23038644 T C
Chr1 23038814 C A
Chr1 23038844 G T
Chr1 23038899 T G
Chr1 23039602 G A
Chr1 23039834 C T
Chr1 23039845 G A
Chr1 23039862 A G
Chr1 23039937 C A
Chr1 23040012 C T
Chr1 23040101 T C
Chr1 23040238 T C
Chr1 23040401 G A
Chr1 23040586 G C
Chr1 23040892 T G
Chr1 23040903 C A
Chr1 23041869 C A
Chr1 23041906 T G
Chr1 23042827 T C
Chr1 23044649 C G
Chr1 23044964 A G
Chr1 23045071 T A
Chr1 23045094 T C
Chr1 23045095 C T
Chr1 23045137 C T
Chr1 23045460 C T
Chr1 23045467 T C
Chr1 23045482 T C
Chr1 23045487 G A
Chr1 23045519 C T
Chr1 23045541 C G
Chr1 23045552 T A
Chr1 23045572 G A
Chr1 23045599 C T
Chr1 23045614 C T
Chr1 23045623 C T
Chr1 23045656 G A
Chr1 23046152 T G
Chr1 23046242 A G
Chr1 23046287 T C
Chr1 23046317 G A
Chr1 23046364 C T
Chr1 23046418 G A
Chr1 23046580 G A
Chr1 23046619 G T
Chr1 23046642 C T
Chr1 23046751 C T
Chr1 23047065 A G
Chr1 23047099 G A
Chr1 23047349 C T
Chr1 23047376 G A
Chr1 23047380 T C
Chr1 23047401 T C
Chr1 23047467 C A
Chr1 23047572 A C
Chr1 23047740 A G
Chr1 23047917 A G
Chr1 23048071 G A
Chr1 23048230 C T
Chr1 23048360 G T
Chr1 23048367 G A
Chr1 23048461 C A
Chr1 23048570 C T
Chr1 23048594 C A
Chr1 23048598 G C
Chr1 23048607 G A
Chr1 23048641 C A
Chr1 23048661 C A
Chr1 23048670 C T
Chr1 23048963 C G
Chr1 23049354 G C
Chr1 23049385 C G
Chr1 23049438 C T
Chr1 23049631 C G
Chr1 23049990 C G
Chr1 23062127 A G
Chr1 23062130 G A
Chr1 23062131 C T
Chr1 23062132 C T
Chr1 23062137 G T
Chr1 23062139 A G
Chr1 23062146 G C
Chr1 23062151 T C
Chr1 23062152 T C
Chr1 23062153 T C
Chr1 23062229 G A
Chr1 23062464 T C
Chr1 23062557 G A
Chr1 23062603 A G
Chr1 23063017 G A
Chr1 23063158 C T
Chr1 23063192 T G
Chr1 23063201 T C
Chr1 23063207 T C
Chr1 23063281 T C
Chr1 23063345 G A
Chr1 23063558 C T
Chr1 23064691 T C
Chr1 23064788 G A
Chr1 23064845 A T
Chr1 23064893 C T
Chr1 23064915 G A
Chr1 23064918 C T
Chr1 23065194 C T
Chr1 23065237 C A
Chr1 23065270 T C
Chr1 23065313 A C
Chr1 23065394 T G
Chr1 23065410 G A
Chr1 23065493 A G
Chr1 23065537 A T
Chr1 23065771 A T
Chr1 23066171 G A
Chr1 23066298 T C
Chr1 23066393 T C
Chr1 23067145 T C
Chr1 23067322 C G
Chr1 23067443 A C
Chr1 23067522 G A
Chr1 23067608 C T
Chr1 23067658 T C
Chr1 23067691 C T
Chr1 23067708 A T
Chr1 23067874 A G
Chr1 23068483 A G
Chr1 23068792 A G
Chr1 23068809 A C
Chr1 23069017 A C
Chr1 23069035 G A
Chr1 23069504 G T
Chr1 23069761 A C
Chr1 23069801 G A
Chr1 23069895 G A
Chr1 23070071 C A
Chr1 23070129 C T
Chr1 23070202 T C
Chr1 23070215 C T
Chr1 23070220 T C
Chr1 23070223 G A
Chr1 23070263 A G
Chr1 23070275 G A
Chr1 23070322 A G
Chr1 23070386 A G
Chr1 23070418 G A
Chr1 23070428 T G
Chr1 23070486 A G
Chr1 23070625 A T
Chr1 23070689 T C
Chr1 23070811 A T
Chr1 23070876 T C
Chr1 23070881 G A
Chr1 23070934 G A
Chr1 23071064 C T
Chr1 23071066 A G
Chr1 23071301 G C
Chr1 23071464 C T
Chr1 23071587 T C
Chr1 23071631 G A
Chr1 23071737 G A
Chr1 23071840 A G
Chr1 23071983 G A
Chr1 23072017 T A
Chr1 23072050 C T
Chr1 23072053 G A
Chr1 23072101 T C
Chr1 23072157 G A
Chr1 23072222 C A
Chr1 23072544 T C
Chr1 23072645 T C
Chr1 23072698 G A
Chr1 23072711 G A
Chr1 23072906 A G
Chr1 23072939 T C
Chr1 23073021 A G
Chr1 23073035 G A
Chr1 23073036 A G
Chr1 23073068 G T
Chr1 23073070 G T
Chr1 23073130 G C
Chr1 23073441 G A
Chr1 23073453 T C
Chr1 23073564 C G
Chr1 23073576 T G
Chr1 23073629 G A
Chr1 23073706 T C
Chr1 23073760 G C
Chr1 23073762 C G
Chr1 23073764 T C
Chr1 23073780 T A
Chr1 23073851 G A
Chr1 23073861 C T
Chr1 23073940 G T
Chr1 23073941 T A
Chr1 23073983 C T
Chr1 23074027 C T
Chr1 23074154 G A
Chr1 23074179 G A
Chr1 23074197 C T
Chr1 23074256 G A
Chr1 23074367 C T
Chr1 23074398 T C
Chr1 23074525 G A
Chr1 23074546 A C
Chr1 23074721 G A
Chr1 23074728 G A
Chr1 23074797 T G
Chr1 23074802 G A
Chr1 23074965 A C
Chr1 23075044 T C
Chr1 23075158 A G
Chr1 23075207 T A
Chr1 23075321 A G
Chr1 23075364 A G
Chr1 23075376 C T
Chr1 23075394 C T
Chr1 23075432 A G
Chr1 23075467 C T
Chr1 23075513 C T
Chr1 23075590 G A
Chr1 23075632 G A
Chr1 23075695 A G
Chr1 23075772 C T
Chr1 23075776 T C
Chr1 23075829 G A
Chr1 23075846 C T
Chr1 23075992 C T
Chr1 23076003 C T
Chr1 23076016 T C
Chr1 23076033 G A
Chr1 23076077 T C
Chr1 23076098 A T
Chr1 23076339 C G
Chr1 23076456 T A
Chr1 23076962 G A
Chr1 23077312 T G
Chr1 23077690 T C
Chr1 23079140 A T
Chr1 23079304 G C
Chr1 23080408 A C
Chr1 23080497 G A
Chr1 23080645 C A
Chr1 23080729 C T
Chr1 23080956 C T
Chr1 23081731 T C
Chr1 23081829 C T
Chr1 23082014 G A
Chr1 23082339 A G
Chr1 23083845 G T
Chr1 23083871 T C
Chr1 23083911 T C
Chr1 23083947 G A
Chr1 23083962 C T
Chr1 23084020 G A
Chr1 23084075 G A
Chr1 23084112 T C
Chr1 23084205 A G
Chr1 23084265 A G
Chr1 23084308 A G
Chr1 23084344 G A
Chr1 23084352 G A
Chr1 23084388 A G
Chr1 23084546 A G
Chr1 23084568 C T
Chr1 23084586 C T
Chr1 23084590 A G
Chr1 23084593 A G
Chr1 23084647 T C
Chr1 23084658 G A
Chr1 23084672 C T
Chr1 23084711 C T
Chr1 23084726 T A
Chr1 23084728 C T
Chr1 23084733 C T
Chr1 23084763 T C
Chr1 23084801 T C
Chr1 23084826 G T
Chr1 23084855 A G
Chr1 23084868 C A
Chr1 23084872 G A
Chr1 23084900 G A
Chr1 23085134 C T
Chr1 23085180 G A
Chr1 23085254 A T
Chr1 23085371 G A
Chr1 23085383 C A
Chr1 23085409 A T
Chr1 23085743 G A
Chr1 23086145 C T
Chr1 23086196 C A
Chr1 23086259 T C
Chr1 23086654 C T
Chr1 23086666 G C
Chr1 23086685 A G
Chr1 23086722 G C
Chr1 23086724 G A
Chr1 23086872 A G
Chr1 23086878 C G
Chr1 23086896 G A
Chr1 23087172 T A
Chr1 23087224 T C
Chr1 23087230 G A
Chr1 23087292 T C
Chr1 23087432 G A
Chr1 23087481 C T
Chr1 23087488 A G
Chr1 23087526 G A
Chr1 23087561 T C
Chr1 23087675 A G
Chr1 23087692 C T
Chr1 23087696 T G
Chr1 23087735 T C
Chr1 23087753 A C
Chr1 23087806 C T
Chr1 23087816 A G
Chr1 23087841 C T
Chr1 23087846 T C
Chr1 23087858 C T
Chr1 23087859 C T
Chr1 23087897 C T
Chr1 23087948 A G
Chr1 23088103 A G
Chr1 23088166 A G
Chr1 23088183 G A
Chr1 23088189 C T
Chr1 23088241 A G
Chr1 23088246 A G
Chr1 23092232 A G
Chr1 23092325 C T
Chr1 23092351 A C
Chr1 23092366 A C
Chr1 23092397 T A
Chr1 23092504 A G
Chr1 23092683 C T
Chr1 23092710 C T
Chr1 23092756 C A
Chr1 23092821 A G
Chr1 23092835 A G
Chr1 23092846 T C
Chr1 23092913 T G
Chr1 23092981 T C
Chr1 23093077 A T
Chr1 23093152 A G
Chr1 23093156 A G
Chr1 23093266 T C
Chr1 23093298 T C
Chr1 23093316 A G
Chr1 23093361 C T
Chr1 23093421 A T
Chr1 23093427 G A
Chr1 23093454 C T
Chr1 23093530 G T
Chr1 23093534 C T
Chr1 23093552 T C
Chr1 23093600 T C
Chr1 23093654 C T
Chr1 23093697 C T
Chr1 23093721 T C
Chr1 23093733 T C
Chr1 23093743 A G
Chr1 23093759 T A
Chr1 23094061 T C
Chr1 23094132 C T
Chr1 23094174 A G
Chr1 23094179 A G
Chr1 23094219 G A
Chr1 23094247 A G
Chr1 23094283 T C
Chr1 23094379 T C
Chr1 23094541 C G
Chr1 23095104 G A
Chr1 23095108 A G
Chr1 23095119 C T
Chr1 23095182 A G
Chr1 23095199 T C
Chr1 23095220 A G
Chr1 23095237 A G
Chr1 23095262 T C
Chr1 23095275 G A
Chr1 23095320 A G
Chr1 23095377 T C
Chr1 23095534 C A
Chr1 23095684 T C
Chr1 23095807 T C
Chr1 23095900 C G
Chr1 23096125 A T
Chr1 23096133 C A
Chr1 23096194 A G
Chr1 23096196 A G
Chr1 23096252 A T
Chr1 23096272 G A
Chr1 23096276 T A
Chr1 23096299 T C
Chr1 23096308 A G
Chr1 23096435 G A
Chr1 23096969 A T
Chr1 23097361 T C
Chr1 23097543 T C
Chr1 23097611 A C
Chr1 23098203 C T
Chr1 23098277 T C
Chr1 23098324 G A
Chr1 23098373 G A
Chr1 23098919 G A
Chr1 23099174 G A
Chr1 23099221 T G
Chr1 23099236 A G
Chr1 23099308 T C
Chr1 23099329 T C
Chr1 23099374 A G
Chr1 23099457 A G
Chr1 23099932 A C
Chr1 23099964 C T
Chr1 23100473 C T
Chr1 23100560 G T
Chr1 23100776 G A
Chr1 23100780 G A
Chr1 23100818 T C
Chr1 23100878 C A
Chr1 23100879 A G
Chr1 23100932 C T
Chr1 23101285 C T
Chr1 23101711 A G
Chr1 23101887 T C
Chr1 23102073 A G
Chr1 23102282 A C
Chr1 23102306 T C
Chr1 23102372 C T
Chr1 23102511 C T
Chr1 23102588 G A
Chr1 23102605 C T
Chr1 23102707 A G
Chr1 23102728 G A
Chr1 23103350 G A
Chr1 23104054 T C
Chr1 23104133 C T
Chr1 23104340 G A
Chr1 23104430 G A
Chr1 23104880 T C
Chr1 23104961 G C
Chr1 23104986 G A
Chr1 23105004 G T
Chr1 23105086 G T
Chr1 23105087 T G
Chr1 23105198 T C
Chr1 23105222 T C
Chr1 23105226 C A
Chr1 23105243 T C
Chr1 23105249 T C
Chr1 23105258 T C
Chr1 23105264 G A
Chr1 23105313 T C
Chr1 23105418 A T
Chr1 23105426 T C
Chr1 23105577 T C
Chr1 23105599 T G
Chr1 23105607 A G
Chr1 23105663 C T
Chr1 23105669 G A
Chr1 23105689 A G
Chr1 23105692 A G
Chr1 23105717 A G
Chr1 23105721 A G
Chr1 23105726 T C
Chr1 23105740 G A
Chr1 23105752 C T
Chr1 23105758 T C
Chr1 23105774 A G
Chr1 23105857 T C
Chr1 23105883 C G
Chr1 23105923 A G
Chr1 23105957 C T
Chr1 23105984 T C
Chr1 23106011 A G
Chr1 23106072 G A
Chr1 23106110 G C
Chr1 23106125 G T
Chr1 23106140 G A
Chr1 23106183 A C
Chr1 23106237 G A
Chr1 23106438 T C
Chr1 23106439 C T
Chr1 23106485 A G
Chr1 23106486 C T
Chr1 23106505 C A
Chr1 23106512 C T
Chr1 23106619 G A
Chr1 23106646 C T
Chr1 23106740 A G
Chr1 23107020 A G
Chr1 23107172 A G
Chr1 23107272 T C
Chr1 23107278 T A
Chr1 23107461 A G
Chr1 23107542 C G
Chr1 23107590 A G
Chr1 23107624 C T
Chr1 23107660 T A
Chr1 23107759 T C
Chr1 23107775 C T
Chr1 23107826 T A
Chr1 23107857 G A
Chr1 23107885 C T
Chr1 23107886 A G
Chr1 23107960 T C
Chr1 23107975 G C
Chr1 23108045 A G
Chr1 23108063 G A
Chr1 23108074 C T
Chr1 23108093 C T
Chr1 23108220 C T
Chr1 23108233 T C
Chr1 23108241 C T
Chr1 23108269 G T
Chr1 23108490 C T
Chr1 23108492 A G
Chr1 23108519 A G
Chr1 23108588 G A
Chr1 23108610 G A
Chr1 23108690 C T
Chr1 23108920 C T
Chr1 23108993 C A
Chr1 23109155 G A
Chr1 23109199 C G
Chr1 23109332 C T
Chr1 23109360 T C
Chr1 23109518 G A
Chr1 23109526 C T
Chr1 23109535 C T
Chr1 23109779 C T
Chr1 23109932 T C
Chr1 23110017 G T
Chr1 23110166 T G
Chr1 23110241 G A
Chr1 23110298 A G
Chr1 23110406 A G
Chr1 23110593 C T
Chr1 23110638 C T
Chr1 23110643 A G
Chr1 23110755 G A
Chr1 23110771 T C
Chr1 23110781 C T
Chr1 23110810 C T
Chr1 23110839 C T
Chr1 23110854 C T
Chr1 23110966 G A
Chr1 23111036 A G
Chr1 23111151 C T
Chr1 23111236 A C
Chr1 23111386 T A
Chr1 23111435 G A
Chr1 23111457 C G
Chr1 23111505 C T
Chr1 23111561 C T
Chr1 23111667 C T
Chr1 23111740 G A
Chr1 23111779 G A
Chr1 23111788 G A
Chr1 23111802 T C
Chr1 23111832 T C
Chr1 23111848 C T
Chr1 23111877 T C
Chr1 23111880 G A
Chr1 23112069 C T
Chr1 23112165 C T
Chr1 23112185 C G
Chr1 23112234 G A
Chr1 23112256 T G
Chr1 23112272 C T
Chr1 23112299 T C
Chr1 23112415 G A
Chr1 23112487 A C
Chr1 23112629 G A
Chr1 23112639 T C
Chr1 23112675 G A
Chr1 23112701 A G
Chr1 23112723 G A
Chr1 23112804 C T
Chr1 23112827 T C
Chr1 23112831 T A
Chr1 23112954 T C
Chr1 23112957 C T
Chr1 23113034 A G
Chr1 23113102 G A
Chr1 23113132 A G
Chr1 23113178 G A
Chr1 23113198 G A
Chr1 23113200 G C
Chr1 23113337 G A
Chr1 23113369 T C
Chr1 23113431 C A
Chr1 23113537 C T
Chr1 23113562 C T
Chr1 23113595 C T
Chr1 23113639 T C
Chr1 23113652 A G
Chr1 23113684 G A
Chr1 23113715 T C
Chr1 23114045 T C
Chr1 23114348 T G
Chr1 23114349 G A
Chr1 23114404 T C
Chr1 23114432 T A
Chr1 23114636 A T
Chr1 23114671 T G
Chr1 23114812 A G
Chr1 23115135 T C
Chr1 23115171 T C
Chr1 23115203 C T
Chr1 23115336 C T
Chr1 23115420 G A
Chr1 23115428 C G
Chr1 23115671 G A
Chr1 23115734 C T
Chr1 23115799 T C
Chr1 23115800 A G
Chr1 23115850 T C
Chr1 23115931 C T
Chr1 23116069 A G
Chr1 23116102 C A
Chr1 23116116 T A
Chr1 23116142 A G
Chr1 23116195 A G
Chr1 23116239 T C
Chr1 23116247 A G
Chr1 23116293 A G
Chr1 23116361 C T
Chr1 23116400 T C
Chr1 23116461 G A
Chr1 23116476 C A
Chr1 23116515 T C
Chr1 23116604 C G
Chr1 23116610 A G
Chr1 23116697 A G
Chr1 23116702 A C
Chr1 23116731 C T
Chr1 23116848 G T
Chr1 23116944 T C
Chr1 23116947 C T
Chr1 23117031 T C
Chr1 23117054 C T
Chr1 23117153 C T
Chr1 23117205 C A
Chr1 23117270 T A
Chr1 23117271 T A
Chr1 23117291 C T
Chr1 23117486 A G
Chr1 23117620 G C
Chr1 23117654 T C
Chr1 23117752 G A
Chr1 23118109 T G
Chr1 23118576 A G
Chr1 23118862 C T
Chr1 23118894 A T
Chr1 23119276 A T
Chr1 23119414 T C
Chr1 23119575 A G
Chr1 23119585 G T
Chr1 23119719 G T
Chr1 23119763 C T
Chr1 23119944 G C
Chr1 23120061 G T
Chr1 23120226 A T
Chr1 23120292 T C
Chr1 23120561 A G
Chr1 23120705 G A
Chr1 23120975 T C
Chr1 23120993 G A
Chr1 23121090 T C
Chr1 23121169 A G
Chr1 23121178 T C
Chr1 23121189 A G
Chr1 23121190 G A
Chr1 23121268 G T
Chr1 23121288 G A
Chr1 23121307 A T
Chr1 23121382 A G
Chr1 23121389 A G
Chr1 23121433 C T
Chr1 23121716 G C
Chr1 23122057 T C
Chr1 23122153 G A
Chr1 23122244 T G
Chr1 23122296 A G
Chr1 23122325 C T
Chr1 23122330 G A
Chr1 23122497 G A
Chr1 23122508 C T
Chr1 23122511 C T
Chr1 23122779 T C
Chr1 23123287 G C
Chr1 23123663 A C
Chr1 23124062 C T
Chr1 23124190 G A
Chr1 23124193 A G
Chr1 23124397 G A
Chr1 23124654 T C
Chr1 23125100 C T
Chr1 23125161 G A
Chr1 23125608 C T
Chr1 23125683 G A
Chr1 23125760 C T
Chr1 23125818 C T
Chr1 23125883 A G
Chr1 23125959 C T
Chr1 23126160 C T
Chr1 23126166 G A
Chr1 23126267 A G
Chr1 23126606 G A
Chr1 23126672 T C
Chr1 23127476 T A
Chr1 23127706 T C
Chr1 23128199 T C
Chr1 23128321 C T
Chr1 23128477 C T
Chr1 23128629 C T
Chr1 23128762 C T
Chr1 23129131 T C
Chr1 23129763 C T
Chr1 23129941 A G
Chr1 23129947 T A
Chr1 23130054 C T
Chr1 23130687 C T
Chr1 23130744 C T
Chr1 23130863 C T
Chr1 23131004 G A
Chr1 23131012 A G
Chr1 23131084 C T
Chr1 23131120 A G
Chr1 23131829 T C
Chr1 23132074 A G
Chr1 23132154 G A
Chr1 23132226 C T
Chr1 23132352 G A
Chr1 23132410 T C
Chr1 23132713 T G
Chr1 23133099 T C
Chr1 23133222 T G
Chr1 23133755 A G
Chr1 23133970 A C
Chr1 23134433 T C
Chr1 23134743 A T
Chr1 23134928 T A
Chr1 23135166 T C
Chr1 23135276 A G
Chr1 23135865 G A
Chr1 23136266 G T
Chr1 23136313 T C
Chr1 23136449 G A
Chr1 23136720 T C
Chr1 23137091 T C
Chr1 23137094 C T
Chr1 23137123 T C
Chr1 23138240 C G
Chr1 23138287 C T
Chr1 23138807 G A
Chr1 23139271 G A
Chr1 23139317 C A
Chr1 23139666 G T
Chr1 23139844 A G
Chr1 23139915 C T
Chr1 23139929 C A
Chr1 23140022 G A
Chr1 23140113 A G
Chr1 23140194 T C
Chr1 23140321 A T
Chr1 23140483 A G
Chr1 23140516 A G
Chr1 23140592 A C
Chr1 23140613 C G
Chr1 23140768 C T
Chr1 23140783 C T
Chr1 23140785 T A
Chr1 23140798 G T
Chr1 23140800 C T
Chr1 23140802 C T
Chr1 23140804 G A
Chr1 23140809 T C
Chr1 23140827 T A
Chr1 23140963 C T
Chr1 23140978 C T
Chr1 23141001 T C
Chr1 23141003 G A
Chr1 23141012 T C
Chr1 23141047 C T
Chr1 23141065 C G
Chr1 23141246 T A
Chr1 23141258 T A
Chr1 23141376 A G
Chr1 23141400 C T
Chr1 23141406 T A
Chr1 23141407 C T
Chr1 23141420 C T
Chr1 23141429 G T
Chr1 23141494 A G
Chr1 23141636 C T
Chr1 23141652 T C
Chr1 23142124 A C
Chr1 23142167 C T
Chr1 23142239 A G
Chr1 23142240 C T
Chr1 23142297 T C
Chr1 23142563 A G
Chr1 23142626 T C
Chr1 23142636 A G
Chr1 23143548 T C
Chr1 23143556 G C
Chr1 23143558 G A
Chr1 23143594 G A
Chr1 23143635 C T
Chr1 23143671 A C
Chr1 23143673 C T
Chr1 23143683 A G
Chr1 23143761 T A
Chr1 23143982 C T
Chr1 23143990 T C
Chr1 23144009 C T
Chr1 23144217 G A
Chr1 23144292 G A
Chr1 23144314 C A
Chr1 23144317 C T
Chr1 23144332 T C
Chr1 23144360 A G
Chr1 23144428 A G
Chr1 23144748 T A
Chr1 23144851 A G
Chr1 23144859 G A
Chr1 23144906 C A
Chr1 23145065 G A
Chr1 23145076 T C
Chr1 23145092 C T
Chr1 23145205 G A
Chr1 23145208 T C
Chr1 23145272 G A
Chr1 23145318 A G
Chr1 23145333 C T
Chr1 23145356 T C
Chr1 23145394 C T
Chr1 23145417 C T
Chr1 23145442 T C
Chr1 23145549 A C
Chr1 23145635 A C
Chr1 23145646 C T
Chr1 23145662 T A
Chr1 23145713 C T
Chr1 23145749 T C
Chr1 23145771 A G
Chr1 23145831 C T
Chr1 23145952 A G
Chr1 23145998 T C
Chr1 23146006 G A
Chr1 23146055 T C
Chr1 23146095 A G
Chr1 23146112 T C
Chr1 23146116 G A
Chr1 23146164 T G
Chr1 23146213 C T
Chr1 23146325 C A
Chr1 23146380 T C
Chr1 23146404 A G
Chr1 23146779 A G
Chr1 23146811 A G
Chr1 23146823 G T
Chr1 23146833 C T
Chr1 23146851 A G
Chr1 23146878 G A
Chr1 23147098 C G
Chr1 23147211 T C
Chr1 23147388 A G
Chr1 23147512 T C
Chr1 23147625 G C
Chr1 23147676 C T
Chr1 23147681 T C
Chr1 23147798 A G
Chr1 23147909 C G
Chr1 23148613 A C
Chr1 23148732 A G
Chr1 23148771 A G
Chr1 23148800 G A
Chr1 23149538 T C
Chr1 23150412 T G
Chr1 23150721 A G
Chr1 23150811 T G
Chr1 23151401 A G
Chr1 23151472 T G
Chr1 23151499 G A
Chr1 23151533 T C
Chr1 23151651 A C
Chr1 23151694 A G
Chr1 23151724 C T
Chr1 23151726 C T
Chr1 23151727 G A
Chr1 23151771 T A
Chr1 23151816 T G
Chr1 23151817 T A
Chr1 23151818 T A
Chr1 23151860 C T
Chr1 23151872 C T
Chr1 23151939 G T
Chr1 23152224 G T
Chr1 23152511 A G
Chr1 23152517 G A
Chr1 23152535 A G
Chr1 23152576 T C
Chr1 23152577 G A
Chr1 23152608 G A
Chr1 23152616 G A
Chr1 23152678 C T
Chr1 23152752 T C
Chr1 23152760 G A
Chr1 23152842 G A
Chr1 23153007 C T
Chr1 23153165 T C
Chr1 23153166 G A
Chr1 23153289 A C
Chr1 23153591 A G
Chr1 23153592 A G
Chr1 23153926 C A
Chr1 23153945 C T
Chr1 23153957 T A
Chr1 23153958 T A
Chr1 23153971 A G
Chr1 23153972 G A
Chr1 23154154 A G
Chr1 23154166 T C
Chr1 23154202 A T
Chr1 23154275 G T
Chr1 23154276 A T
Chr1 23154283 T A
Chr1 23154364 C G
Chr1 23154393 C T
Chr1 23154407 T C
Chr1 23154427 C G
Chr1 23154510 C T
Chr1 23154884 T C
Chr1 23154890 C G
Chr1 23154908 C T
Chr1 23155002 A G
Chr1 23155117 A G
Chr1 23155126 G A
Chr1 23155166 G A
Chr1 23155177 C T
Chr1 23155205 C T
Chr1 23155208 C T
Chr1 23155300 C T
Chr1 23155315 A G
Chr1 23155344 G A
Chr1 23155352 A G
Chr1 23155394 C T
Chr1 23155434 C G
Chr1 23155456 C T
Chr1 23155471 G A
Chr1 23155473 G A
Chr1 23155545 C T
Chr1 23155573 A C
Chr1 23155605 T C
Chr1 23155618 A G
Chr1 23155620 A G
Chr1 23155663 G T
Chr1 23155673 T G
Chr1 23155700 C T
Chr1 23155934 A G
Chr1 23156404 C T
Chr1 23156417 T C
Chr1 23156595 T C
Chr1 23156628 G A
Chr1 23156636 G A
Chr1 23156646 T C
Chr1 23156652 T C
Chr1 23156661 C T
Chr1 23156759 C T
Chr1 23156983 A G
Chr1 23156986 T C
Chr1 23157035 G A
Chr1 23157040 C T
Chr1 23157083 A G
Chr1 23157176 C T
Chr1 23157189 A C
Chr1 23157195 C T
Chr1 23157227 A G
Chr1 23157296 T C
Chr1 23157353 C T
Chr1 23157369 A G
Chr1 23157389 C T
Chr1 23157429 A T
Chr1 23157474 T C
Chr1 23157527 C T
Chr1 23157624 A G
Chr1 23157726 A C
Chr1 23157773 C T
Chr1 23157830 A G
Chr1 23157861 T C
Chr1 23157866 A G
Chr1 23157872 G A
Chr1 23157878 G A
Chr1 23157889 A C
Chr1 23157946 G A
Chr1 23158026 A T
Chr1 23158038 A G
Chr1 23158124 C T
Chr1 23158232 T G
Chr1 23158281 G A
Chr1 23158463 C T
Chr1 23158556 T G
Chr1 23158557 G T
Chr1 23158757 C G
Chr1 23158858 A T
Chr1 23158860 A T
Chr1 23158997 A C
Chr1 23159528 C G
Chr1 23159989 C T
Chr1 23160172 A G
Chr1 23160252 C T
Chr1 23160253 G T
Chr1 23160266 A G
Chr1 23160308 G T
Chr1 23160312 A G
Chr1 23160353 G A
Chr1 23160383 A G
Chr1 23160399 T C
Chr1 23160402 C A
Chr1 23160452 G A
Chr1 23160461 A G
Chr1 23160466 G A
Chr1 23160469 G A
Chr1 23160506 G T
Chr1 23160594 T C
Chr1 23160606 G A
Chr1 23160653 A G
Chr1 23160674 C T
Chr1 23160679 A C
Chr1 23160681 A T
Chr1 23160729 A G
Chr1 23160745 T C
Chr1 23160832 G A
Chr1 23161122 C G
Chr1 23161125 T C
Chr1 23161517 C T
Chr1 23161526 T G
Chr1 23163484 T C
Chr1 23164270 T A
Chr1 23164461 T C
Chr1 23164786 G C
Chr1 23165026 T A
Chr1 23165232 A C
Chr1 23165724 T C
Chr1 23166251 G A
Chr1 23167148 G T
Chr1 23167459 T C
Chr1 23167613 A G
Chr1 23168051 C T
Chr1 23168087 T C
Chr1 23168101 G A
Chr1 23168146 G A
Chr1 23168152 T C
Chr1 23168156 C T
Chr1 23168182 C G
Chr1 23168186 C A
Chr1 23168200 G A
Chr1 23168451 G A
Chr1 23168541 A T
Chr1 23168970 A C
Chr1 23169432 A G
Chr1 23169636 T G
Chr1 23170186 A C
Chr1 23170868 G A
Chr1 23171057 T C
Chr1 23171152 A G
Chr1 23171469 C G
Chr1 23171649 C T
Chr1 23171650 C A
Chr1 23172781 G A
Chr1 23172792 G T
Chr1 23172793 A G
Chr1 23172807 G A
Chr1 23172812 C T
Chr1 23172818 C T
Chr1 23172821 G T
Chr1 23172857 G A
Chr1 23172930 G A
Chr1 23172994 C G
Chr1 23172997 G A
Chr1 23173065 G A
Chr1 23173072 T C
Chr1 23173148 T C
Chr1 23173157 A G
Chr1 23173415 T G
Chr1 23173469 A T
Chr1 23173499 G A
Chr1 23173541 G A
Chr1 23173577 G T
Chr1 23173604 T C
Chr1 23173813 T C
Chr1 23174057 G A
Chr1 23174139 C T
Chr1 23174209 G A
Chr1 23174225 C T
Chr1 23174242 C T
Chr1 23174347 A G
Chr1 23174405 A G
Chr1 23174440 T C
Chr1 23174470 G A
Chr1 23174511 C T
Chr1 23174563 G A
Chr1 23174648 T C
Chr1 23174680 T A
Chr1 23174685 A C
Chr1 23174697 T A
Chr1 23174766 C T
Chr1 23174826 A G
Chr1 23174970 G A
Chr1 23175093 A G
Chr1 23175134 C A
Chr1 23175156 C A
Chr1 23175163 C T
Chr1 23175174 A G
Chr1 23175193 A G
Chr1 23175229 G A
Chr1 23175230 A T
Chr1 23175294 T C
Chr1 23175316 T A
Chr1 23175327 C T
Chr1 23175358 A C
Chr1 23175487 A C
Chr1 23175493 C T
Chr1 23175579 C T
Chr1 23175606 A G
Chr1 23175710 C A
Chr1 23175711 C T
Chr1 23175723 G C
Chr1 23175727 C T
Chr1 23175784 C T
Chr1 23175949 A G
Chr1 23176035 G A
Chr1 23176124 T C
Chr1 23176282 T C
Chr1 23176445 T C
Chr1 23176885 A G
Chr1 23177076 G A
Chr1 23177205 G A
Chr1 23177206 C A
Chr1 23177208 G A
Chr1 23177237 G A
Chr1 23177269 C T
Chr1 23177290 G A
Chr1 23177400 T C
Chr1 23177457 C T
Chr1 23177509 A G
Chr1 23177513 T G
Chr1 23177572 A G
Chr1 23177704 C T
Chr1 23177715 G A
Chr1 23177735 T A
Chr1 23177762 A G
Chr1 23177804 C T
Chr1 23177847 C A
Chr1 23177865 T C
Chr1 23177908 C T
Chr1 23177989 T C
Chr1 23178018 G T
Chr1 23178039 G A
Chr1 23178046 T C
Chr1 23178246 C T
Chr1 23178669 G C
Chr1 23178671 G C
Chr1 23178681 A G
Chr1 23178916 C A
Chr1 23178996 A G
Chr1 23179027 G T
Chr1 23179741 T C
Chr1 23179807 T A
Chr1 23179823 C T
Chr1 23179860 A C
Chr1 23179907 C T
Chr1 23179941 G A
Chr1 23179947 T C
Chr1 23179965 C T
Chr1 23179975 A T
Chr1 23180088 T C
Chr1 23180241 A G
Chr1 23180355 T C
Chr1 23180671 C G
Chr1 23180759 G A
Chr1 23181088 G A
Chr1 23181193 G A
Chr1 23181217 C T
Chr1 23181224 T C
Chr1 23181257 T C
Chr1 23181261 A G
Chr1 23181286 T C
Chr1 23181305 T C
Chr1 23181997 C T
Chr1 23182020 C T
Chr1 23182038 C T
Chr1 23182071 G A
Chr1 23182078 G A
Chr1 23182119 C T
Chr1 23182315 G A
Chr1 23182326 G C
Chr1 23182360 C T
Chr1 23182390 G A
Chr1 23182436 T G
Chr1 23182439 T C
Chr1 23182448 C T
Chr1 23183220 C T
Chr1 23183871 T C
Chr1 23183974 A G
Chr1 23184928 A T
Chr1 23184940 T C
Chr1 23185156 C A
Chr1 23185222 G T
Chr1 23185326 C T
Chr1 23185438 A C
Chr1 23185812 G A
Chr1 23185917 G A
Chr1 23186124 G A
Chr1 23186322 C T
Chr1 23186627 G A
Chr1 23186665 G A
Chr1 23186699 C T
Chr1 23186730 T G
Chr1 23186767 G C
Chr1 23186949 C A
Chr1 23186950 G A
Chr1 23186956 C T
Chr1 23186994 C T
Chr1 23187006 A G
Chr1 23187029 T C
Chr1 23187033 C T
Chr1 23187055 C T
Chr1 23187075 C A
Chr1 23187105 C A
Chr1 23187130 A G
Chr1 23187346 G A
Chr1 23187363 C T
Chr1 23187385 T C
Chr1 23187391 A G
Chr1 23187449 A T
Chr1 23187450 T G
Chr1 23187518 C T
Chr1 23187537 T C
Chr1 23187595 A G
Chr1 23187601 G A
Chr1 23187676 T C
Chr1 23187720 C G
Chr1 23187792 C T
Chr1 23187939 A G
Chr1 23187985 G A
Chr1 23187986 A G
Chr1 23188018 A G
Chr1 23188069 G A
Chr1 23188078 A G
Chr1 23188094 A G
Chr1 23188121 T C
Chr1 23188174 A G
Chr1 23188362 T C
Chr1 23188872 T C
Chr1 23188886 G A
Chr1 23188895 T C
Chr1 23188935 C T
Chr1 23189041 G A
Chr1 23189046 A G
Chr1 23189050 A C
Chr1 23189064 G A
Chr1 23189131 A G
Chr1 23189133 C T
Chr1 23189208 G A
Chr1 23189274 A G
Chr1 23189554 A G
Chr1 23189591 G A
Chr1 23189827 G A
Chr1 23190342 T A
Chr1 23190437 C A
Chr1 23190556 A T
Chr1 23190584 G A
Chr1 23190840 G T
Chr1 23190997 G A
Chr1 23190998 T G
Chr1 23191421 A G
Chr1 23191650 G A
Chr1 23192028 G A
Chr1 23192091 A G
Chr1 23192219 A C
Chr1 23192300 G A
Chr1 23192363 T G
Chr1 23192442 T C
Chr1 23192554 T C
Chr1 23192589 G T
Chr1 23192644 C T
Chr1 23192671 C T
Chr1 23192756 T C
Chr1 23192825 C T
Chr1 23192835 A G
Chr1 23192919 G T
Chr1 23192979 G A
Chr1 23193121 A G
Chr1 23193289 T A
Chr1 23193297 T C
Chr1 23193394 C T
Chr1 23193687 G A
Chr1 23193862 C T
Chr1 23194296 T C
Chr1 23194369 C A
Chr1 23194396 C T
Chr1 23194506 C T
Chr1 23194538 C T
Chr1 23194663 A G
Chr1 23194667 A G
Chr1 23195034 A G
Chr1 23195456 G A
Chr1 23195677 T C
Chr1 23195737 G A
Chr1 23195880 C A
Chr1 23195882 G T
Chr1 23195888 G A
Chr1 23195917 A T
Chr1 23195922 G A
Chr1 23196058 T C
Chr1 23196065 G A
Chr1 23196080 A G
Chr1 23196105 T C
Chr1 23196110 A G
Chr1 23196255 T C
Chr1 23196274 G T
Chr1 23196651 T C
Chr1 23197166 A G
Chr1 23197342 T G
Chr1 23197492 C T
Chr1 23197635 G A
Chr1 23197695 G A
Chr1 23197709 A G
Chr1 23197992 T A
Chr1 23198055 C T
Chr1 23198093 G A
Chr1 23198151 T C
Chr1 23198157 A G
Chr1 23198169 C T
Chr1 23198215 G C
Chr1 23198216 G A
Chr1 23198218 A G
Chr1 23198230 T G
Chr1 23198320 G T
Chr1 23198383 A G
Chr1 23198405 C T
Chr1 23198624 T C
Chr1 23198631 G T
Chr1 23198762 C T
Chr1 23198783 G A
Chr1 23198919 A T
Chr1 23198983 G A
Chr1 23199034 C T
Chr1 23199068 T C
Chr1 23199110 A G
Chr1 23199137 G A
Chr1 23199193 C T
Chr1 23199209 A G
Chr1 23199229 G C
Chr1 23199405 A C
Chr1 23199447 G A
Chr1 23199518 T C
Chr1 23199549 C A
Chr1 23199566 T G
Chr1 23199602 A T
Chr1 23199625 G A
Chr1 23199631 C T
Chr1 23199647 C T
Chr1 23199659 A T
Chr1 23199669 T A
Chr1 23199748 G A
Chr1 23199792 G A
Chr1 23199796 A T
Chr1 23199829 A C
Chr1 23200198 G A
Chr1 23200316 G A
Chr1 23200643 G C
Chr1 23201664 A G
Chr1 23202179 G A
Chr1 23202610 C A
Chr1 23202805 T C
Chr1 23202873 A C
Chr1 23202965 A G
Chr1 23203090 A G
Chr1 23203178 A G
Chr1 23203209 C T
Chr1 23203389 T C
Chr1 23203445 A G
Chr1 23203459 T C
Chr1 23203508 T G
Chr1 23203597 T G
Chr1 23203617 T C
Chr1 23203634 T A
Chr1 23203698 T C
Chr1 23203861 A G
Chr1 23204636 G A
Chr1 23204702 A G
Chr1 23205456 G A
Chr1 23205504 G T
Chr1 23205552 A T
Chr1 23205771 T C
Chr1 23206346 G A
Chr1 23206398 A G
Chr1 23206419 G T
Chr1 23206449 A G
Chr1 23206511 G T
Chr1 23206962 A G
Chr1 23206963 C T
Chr1 23207041 T C
Chr1 23207084 C T
Chr1 23207134 T A
Chr1 23207187 T C
Chr1 23207278 A G
Chr1 23207341 A G
Chr1 23207364 T A
Chr1 23207483 C T
Chr1 23207590 A C
Chr1 23207607 C T
Chr1 23207665 G A
Chr1 23207771 C T
Chr1 23207820 G A
Chr1 23208002 T A
Chr1 23208480 C T
Chr1 23208568 C T
Chr1 23208803 G C
Chr1 23209032 G A
Chr1 23209046 C G
Chr1 23209088 T C
Chr1 23209118 C A
Chr1 23209131 C T
Chr1 23209165 C T
Chr1 23209224 A G
Chr1 23209292 T A
Chr1 23209333 G A
Chr1 23209436 T C
Chr1 23209441 G A
Chr1 23209501 G A
Chr1 23209516 A T
Chr1 23209579 G A
Chr1 23209580 A G
Chr1 23209603 A G
Chr1 23209654 C T
Chr1 23209977 C A
Chr1 23210433 T C
Chr1 23210596 T C
Chr1 23210682 T C
Chr1 23210749 T C
Chr1 23210751 C T
Chr1 23210810 A T
Chr1 23210840 C T
Chr1 23210849 A G
Chr1 23210901 T C
Chr1 23210943 A G
Chr1 23210948 G A
Chr1 23211035 T A
Chr1 23211039 T C
Chr1 23211053 C G
Chr1 23211062 A T
Chr1 23211098 C T
Chr1 23211224 C T
Chr1 23211229 C T
Chr1 23211733 C T
Chr1 23211742 C T
Chr1 23211764 T A
Chr1 23211931 T A
Chr1 23211964 A G
Chr1 23212177 C T
Chr1 23212196 G A
Chr1 23212226 C T
Chr1 23212240 C T
Chr1 23212303 A G
Chr1 23212393 C T
Chr1 23212417 G A
Chr1 23212508 G A
Chr1 23212536 C G
Chr1 23212678 T C
Chr1 23212792 C A
Chr1 23212834 G T
Chr1 23213021 G A
Chr1 23213192 T C
Chr1 23213358 T C
Chr1 23213386 T C
Chr1 23213393 G A
Chr1 23213670 A G
Chr1 23213882 A G
Chr1 23214116 T C
Chr1 23214230 T G
Chr1 23214261 G A
Chr1 23214355 G A
Chr1 23214393 G T
Chr1 23214852 C T
Chr1 23214879 T C
Chr1 23214926 G T
Chr1 23214927 G T
Chr1 23214930 G C
Chr1 23215002 C T
Chr1 23215033 G A
Chr1 23215042 A G
Chr1 23215085 C A
Chr1 23215112 A G
Chr1 23215119 C T
Chr1 23215247 G A
Chr1 23215255 T C
Chr1 23215280 G A
Chr1 23215479 C A
Chr1 23215653 T A
Chr1 23215827 C T
Chr1 23215844 G A
Chr1 23216404 T A
Chr1 23216662 G A
Chr1 23216778 A G
Chr1 23216786 C T
Chr1 23217035 A T
Chr1 23217159 A C
Chr1 23217423 A C
Chr1 23217424 T G
Chr1 23217446 G A
Chr1 23217526 T C
Chr1 23217696 C T
Chr1 23217805 C T
Chr1 23218318 T A
Chr1 23218831 A C
Chr1 23218924 G A
Chr1 23219001 T C
Chr1 23219062 A G
Chr1 23219189 G A
Chr1 23219194 T C
Chr1 23219460 A T
Chr1 23220173 T G
Chr1 23221162 T G
Chr1 23221272 A G
Chr1 23221377 A G
Chr1 23221691 G C
Chr1 23222175 A G
Chr1 23222400 T G
Chr1 23222652 G T
Chr1 23222817 G T
Chr1 23222840 G A
Chr1 23222887 C T
Chr1 23222968 G A
Chr1 23222994 A G
Chr1 23223047 C T
Chr1 23223061 T C
Chr1 23223062 T C
Chr1 23223252 T C
Chr1 23223466 C T
Chr1 23224337 T C
Chr1 23224344 C T
Chr1 23224714 T C
Chr1 23224802 T C
Chr1 23224814 C T
Chr1 23225076 T C
Chr1 23225134 A G
Chr1 23225359 G A
Chr1 23225423 A C
Chr1 23225455 G A
Chr1 23225525 G T
Chr1 23225660 G A
Chr1 23225747 G C
Chr1 23225879 G A
Chr1 23225880 G A
Chr1 23225926 G A
Chr1 23225948 G A
Chr1 23226236 G C
Chr1 23226423 C G
Chr1 23226424 A G
Chr1 23226454 A G
Chr1 23226670 A G
Chr1 23227022 C T
Chr1 23227048 T G
Chr1 23227071 C T
Chr1 23227156 C T
Chr1 23227269 C T
Chr1 23227442 A G
Chr1 23229248 T G
Chr1 23229501 C A
Chr1 23229505 T A
Chr1 23229731 C A
Chr1 23229875 G A
Chr1 23229962 A G
Chr1 23230356 A T
Chr1 23230545 C T
Chr1 23231034 G C
Chr1 23231238 A G
Chr1 23231413 A G
Chr1 23231972 T C
Chr1 23232323 G T
Chr1 23232724 T C
Chr1 23232970 G A
Chr1 23233329 A G
Chr1 23233539 C T
Chr1 23233656 T C
Chr1 23233712 C T
Chr1 23233826 C T
Chr1 23233896 C T
Chr1 23234146 G A
Chr1 23234314 G A
Chr1 23234506 C T
Chr1 23234511 G A
Chr1 23234603 T C
Chr1 23234679 G A
Chr1 23234730 C A
Chr1 23235244 A T
Chr1 23235267 G A
Chr1 23235344 C G
Chr1 23235352 G A
Chr1 23235379 C T
Chr1 23235462 A T
Chr1 23235475 G A
Chr1 23235634 A G
Chr1 23235681 T G
Chr1 23235723 T G
Chr1 23235800 C G
Chr1 23235806 C T
Chr1 23235830 T G
Chr1 23235875 G A
Chr1 23235900 A G
Chr1 23235935 A G
Chr1 23235973 A G
Chr1 23235983 C T
Chr1 23235990 T C
Chr1 23236022 C T
Chr1 23236075 G T
Chr1 23236082 C T
Chr1 23236088 C T
Chr1 23236231 A G
Chr1 23236553 C A
Chr1 23236579 A T
Chr1 23236687 T C
Chr1 23236711 G A
Chr1 23236713 G A
Chr1 23236766 C T
Chr1 23236781 G A
Chr1 23236794 G A
Chr1 23236923 G A
Chr1 23236946 G A
Chr1 23236959 C T
Chr1 23237016 G A
Chr1 23237045 T G
Chr1 23237072 T C
Chr1 23237397 A G
Chr1 23237425 G A
Chr1 23237435 C T
Chr1 23237475 G A
Chr1 23237491 G A
Chr1 23237519 T C
Chr1 23237598 C A
Chr1 23237630 T C
Chr1 23237974 G A
Chr1 23237994 T C
Chr1 23238039 A G
Chr1 23238066 G A
Chr1 23238069 T A
Chr1 23238240 G A
Chr1 23238310 G A
Chr1 23238572 G C
Chr1 23239123 A C
Chr1 23239812 C T
Chr1 23239831 A C
Chr1 23239846 A G
Chr1 23239913 G A
Chr1 23239926 G A
Chr1 23240044 G C
Chr1 23240052 A T
Chr1 23240075 A T
Chr1 23240148 A C
Chr1 23240213 A G
Chr1 23240329 C T
Chr1 23240709 T C
Chr1 23240733 A G
Chr1 23240786 T C
Chr1 23240791 T A
Chr1 23240804 A G
Chr1 23240981 T G
Chr1 23249092 C T
Chr1 23249622 T C
Chr1 23249705 T G
Chr1 23249719 C A
Chr1 23250177 G T
Chr1 23250209 A C
Chr1 23250913 G A
Chr1 23251056 C T
Chr1 23252344 A G
Chr1 23252424 C T
Chr1 23252646 G A
Chr1 23252651 T C
Chr1 23252751 T G
Chr1 23252862 A G
Chr1 23252874 A G
Chr1 23252969 T G
Chr1 23253091 G A
Chr1 23253899 A G
Chr1 23254698 G C
Chr1 23254758 T C
Chr1 23254814 C T
Chr1 23255393 T A
Chr1 23256013 C A
Chr1 23256565 T C
Chr1 23257152 C T
Chr1 23257747 T C
Chr1 23257889 A G
Chr1 23258122 C T
Chr1 23258220 T C
Chr1 23258332 C T
Chr1 23258675 A G
Chr1 23258967 T C
Chr1 23259217 G A
Chr1 23259858 A C
Chr1 23260213 T G
Chr1 23260491 C T
Chr1 23260941 A G
Chr1 23261105 G T
Chr1 23261614 G A
Chr1 23261669 A G
Chr1 23261685 T C
Chr1 23261769 A G
Chr1 23261909 G A
Chr1 23262988 G T
Chr1 23263347 T A
Chr1 23263396 T G
Chr1 23263671 A T
Chr1 23263754 A T
Chr1 23264225 A C
Chr1 23264233 C G
Chr1 23264702 C G
Chr1 23265572 G A
Chr1 23265652 T C
Chr1 23265724 G A
Chr1 23265749 C T
Chr1 23265761 C T
Chr1 23267454 A C
Chr1 23267552 A G
Chr1 23268663 T A
Chr1 23268689 T C
Chr1 23268926 A G
Chr1 23269053 G A
Chr1 23269621 C T
Chr1 23269622 A G
Chr1 23269909 C T
Chr1 23269995 A G
Chr1 23270402 C T
Chr1 23270606 T A
Chr1 23271122 A C
Chr1 23271124 C T
Chr1 23271334 T A
Chr1 23271432 C T
Chr1 23271517 T G
Chr1 23272395 T C
Chr1 23272453 T G
Chr1 23272501 C T
Chr1 23272508 T C
Chr1 23272509 A G
Chr1 23272554 T C
Chr1 23272608 T C
Chr1 23272708 G A
Chr1 23273016 A T
Chr1 23273071 C T
Chr1 23273517 T C
Chr1 23273551 G A
Chr1 23273629 C T
Chr1 23273633 T C
Chr1 23273634 A G
Chr1 23273644 G A
Chr1 23273674 C T
Chr1 23273835 A G
Chr1 23273912 T C
Chr1 23274014 T A
Chr1 23274060 G T
Chr1 23274065 A G
Chr1 23274068 T C
Chr1 23274093 A G
Chr1 23274124 G A
Chr1 23274195 G A
Chr1 23274234 C T
Chr1 23274248 G A
Chr1 23274283 T C
Chr1 23274295 C T
Chr1 23274297 A G
Chr1 23274298 C A
Chr1 23274310 T G
Chr1 23274416 T C
Chr1 23274502 C T
Chr1 23274532 G A
Chr1 23274725 T C
Chr1 23274953 C T
Chr1 23275008 A T
Chr1 23275190 G T
Chr1 23275201 C T
Chr1 23275299 C T
Chr1 23275324 T G
Chr1 23275845 G C
Chr1 23275847 A T
Chr1 23277158 C G
Chr1 23277374 A C
Chr1 23277390 G A
Chr1 23277497 C T
Chr1 23277561 A G
Chr1 23277714 G A
Chr1 23277742 T C
Chr1 23277749 T G
Chr1 23277864 C T
Chr1 23277950 C T
Chr1 23278144 G A
Chr1 23278292 T A
Chr1 23278374 C T
Chr1 23278493 T C
Chr1 23278596 T C
Chr1 23278611 C T
Chr1 23278700 A G
Chr1 23278728 A G
Chr1 23278756 T C
Chr1 23278838 T A
Chr1 23279032 T G
Chr1 23279036 T G
Chr1 23279347 A G
Chr1 23279529 T C
Chr1 23279588 T G
Chr1 23279732 G A
Chr1 23279813 G A
Chr1 23279855 A C
Chr1 23279940 C T
Chr1 23279966 C T
Chr1 23279989 T C
Chr1 23280064 T C
Chr1 23280090 A G
Chr1 23280101 A C
Chr1 23280103 G A
Chr1 23280113 G C
Chr1 23280147 G C
Chr1 23280299 A G
Chr1 23280327 G A
Chr1 23280355 G A
Chr1 23280361 A G
Chr1 23280527 T C
Chr1 23280565 G A
Chr1 23280568 T C
Chr1 23280927 C T
Chr1 23281530 C T
Chr1 23281537 A G
Chr1 23281764 A G
Chr1 23281803 G A
Chr1 23281822 G A
Chr1 23281934 T G
Chr1 23281936 T C
Chr1 23282200 A T
Chr1 23282209 C T
Chr1 23282294 C T
Chr1 23282319 A G
Chr1 23282337 G A
Chr1 23282381 T C
Chr1 23282385 G A
Chr1 23282398 T C
Chr1 23282406 T C
Chr1 23282418 A G
Chr1 23282551 T C
Chr1 23282568 G A
Chr1 23282585 T C
Chr1 23282630 A G
Chr1 23282654 T C
Chr1 23282787 G A
Chr1 23282922 C T
Chr1 23282932 C A
Chr1 23283054 A G
Chr1 23283080 T A
Chr1 23283163 T C
Chr1 23283210 G A
Chr1 23283310 G A
Chr1 23283368 C T
Chr1 23283379 T C
Chr1 23283395 A C
Chr1 23283398 C T
Chr1 23283419 A G
Chr1 23283468 G T
Chr1 23283777 T C
Chr1 23283811 G A
Chr1 23283837 A C
Chr1 23283875 G T
Chr1 23284012 A T
Chr1 23284013 A G
Chr1 23284219 T C
Chr1 23284278 C T
Chr1 23284339 A G
Chr1 23284419 G A
Chr1 23284473 A G
Chr1 23284715 T C
Chr1 23284814 G T
Chr1 23284819 G A
Chr1 23285262 G C
Chr1 23285570 T A
Chr1 23285713 G T
Chr1 23285799 T A
Chr1 23285800 T A
Chr1 23285806 A T
Chr1 23285816 A G
Chr1 23285836 G T
Chr1 23285844 C T
Chr1 23285848 G T
Chr1 23285942 A C
Chr1 23285963 A C
Chr1 23286525 C T
Chr1 23286983 C T
Chr1 23287008 C T
Chr1 23287012 G A
Chr1 23287020 G A
Chr1 23287024 C T
Chr1 23287056 G A
Chr1 23287111 A C
Chr1 23287636 G C
Chr1 23288015 G A
Chr1 23288125 A C
Chr1 23288149 T C
Chr1 23288161 A G
Chr1 23288162 A T
Chr1 23288167 G A
Chr1 23288504 G A
Chr1 23288885 A G
Chr1 23289026 T G
Chr1 23289131 C T
Chr1 23289419 T C
Chr1 23289552 A G
Chr1 23289805 A G
Chr1 23290151 T A
Chr1 23290158 C T
Chr1 23290913 A T
Chr1 23290927 T A
Chr1 23290948 G A
Chr1 23290952 G C
Chr1 23290958 C T
Chr1 23290960 T A
Chr1 23290962 A T
Chr1 23291082 C G
Chr1 23292078 A G
Chr1 23292086 C A
Chr1 23292498 G C
Chr1 23292532 T G
Chr1 23292611 G T
Chr1 23292629 T C
Chr1 23292739 T G
Chr1 23292755 T C
Chr1 23292766 C T
Chr1 23292817 G A
Chr1 23292846 T C
Chr1 23293136 C T
Chr1 23293179 G A
Chr1 23293250 C T
Chr1 23293295 G A
Chr1 23293351 G A
Chr1 23293406 G A
Chr1 23293415 C T
Chr1 23293417 T C
Chr1 23293431 T C
Chr1 23293502 C A
Chr1 23293505 C T
Chr1 23293515 G T
Chr1 23293517 A T
Chr1 23293525 G A
Chr1 23293617 A C
Chr1 23293644 A G
Chr1 23293659 T C
Chr1 23293668 C T
Chr1 23293971 A G
Chr1 23293988 A C
Chr1 23293993 A C
Chr1 23294007 G A
Chr1 23294017 G A
Chr1 23294023 A G
Chr1 23294042 C T
Chr1 23294052 T C
Chr1 23294053 A G
Chr1 23294080 C A
Chr1 23294105 C T
Chr1 23294109 T A
Chr1 23294120 G A
Chr1 23294176 A G
Chr1 23294217 G A
Chr1 23294225 A G
Chr1 23294232 C A
Chr1 23294260 G T
Chr1 23294261 G T
Chr1 23294262 A T
Chr1 23294263 G T
Chr1 23294265 G T
Chr1 23294285 C A
Chr1 23294386 G T
Chr1 23294394 T G
Chr1 23294418 A G
Chr1 23294526 T C
Chr1 23294580 A T
Chr1 23294726 C T
Chr1 23294755 G A
Chr1 23294756 G A
Chr1 23294758 G A
Chr1 23294760 C A
Chr1 23294777 A G
Chr1 23294778 T C
Chr1 23294782 T C
Chr1 23294808 G A
Chr1 23294828 T C
Chr1 23294831 G A
Chr1 23294849 G A
Chr1 23294883 C T
Chr1 23294911 C A
Chr1 23294945 A G
Chr1 23295041 T A
Chr1 23295079 G A
Chr1 23295090 C T
Chr1 23295096 G T
Chr1 23295133 A G
Chr1 23295166 A G
Chr1 23295200 A G
Chr1 23295218 G A
Chr1 23295273 C T
Chr1 23295283 C A
Chr1 23295291 T A
Chr1 23295328 T A
Chr1 23295369 G A
Chr1 23295382 C T
Chr1 23295388 C T
Chr1 23295393 C T
Chr1 23295409 T C
Chr1 23295421 C T
Chr1 23295474 G T
Chr1 23295483 G A
Chr1 23295514 A G
Chr1 23295536 C T
Chr1 23295555 T G
Chr1 23295560 T C
Chr1 23295649 C T
Chr1 23295661 C T
Chr1 23295667 G A
Chr1 23295696 G A
Chr1 23295705 T C
Chr1 23295717 T A
Chr1 23295741 T G
Chr1 23295762 C T
Chr1 23295775 A G
Chr1 23295792 C T
Chr1 23295817 G A
Chr1 23295824 C A
Chr1 23295848 G C
Chr1 23295891 T C
Chr1 23295906 A G
Chr1 23295913 G A
Chr1 23295924 A G
Chr1 23295936 G A
Chr1 23295940 A G
Chr1 23295958 T C
Chr1 23296012 T C
Chr1 23296056 A G
Chr1 23296155 T C
Chr1 23296174 G T
Chr1 23296234 C T
Chr1 23296250 A G
Chr1 23296323 T C
Chr1 23296367 C A
Chr1 23296397 C T
Chr1 23296404 T C
Chr1 23296444 A G
Chr1 23296466 A C
Chr1 23296495 C T
Chr1 23296563 C G
Chr1 23296621 T C
Chr1 23296685 T G
Chr1 23296708 G T
Chr1 23296762 G T
Chr1 23296951 G A
Chr1 23296984 C T
Chr1 23297110 T A
Chr1 23297187 T C
Chr1 23297239 A G
Chr1 23297244 C T
Chr1 23297309 C T
Chr1 23297310 C A
Chr1 23297326 C T
Chr1 23297339 C T
Chr1 23297392 C G
Chr1 23297399 C T
Chr1 23297430 A G
Chr1 23297499 C T
Chr1 23297741 C G
Chr1 23297748 G A
Chr1 23297767 C T
Chr1 23297782 C T
Chr1 23297783 T C
Chr1 23297894 C T
Chr1 23297907 A G
Chr1 23297938 C T
Chr1 23297954 A G
Chr1 23297982 G A
Chr1 23298004 G A
Chr1 23298014 A C
Chr1 23298016 A T
Chr1 23298028 T C
Chr1 23298036 A G
Chr1 23298045 C T
Chr1 23298094 A G
Chr1 23298166 C G
Chr1 23298169 T G
Chr1 23298174 T A
Chr1 23298177 C T
Chr1 23298196 G A
Chr1 23298203 G A
Chr1 23298209 G A
Chr1 23298214 C T
Chr1 23298222 A G
Chr1 23298259 T A
Chr1 23298825 C T
Chr1 23298879 C A
Chr1 23299092 G T
Chr1 23299433 A T
Chr1 23299438 T C
Chr1 23299792 A T
Chr1 23300039 A G
Chr1 23300644 T G
Chr1 23300774 G A
Chr1 23300977 T A
Chr1 23301007 A T
Chr1 23301032 A C
Chr1 23301186 T C
Chr1 23301193 C T
Chr1 23301228 C T
Chr1 23301247 G A
Chr1 23301260 C G
Chr1 23301277 G A
Chr1 23301301 C G
Chr1 23301316 G A
Chr1 23301323 C A
Chr1 23301333 T C
Chr1 23301375 A G
Chr1 23301429 A G
Chr1 23301561 C T
Chr1 23301595 A T
Chr1 23301618 G A
Chr1 23301642 T G
Chr1 23301681 T C
Chr1 23301724 T C
Chr1 23301786 A T
Chr1 23301845 C T
Chr1 23301902 A C
Chr1 23301903 G A
Chr1 23301937 C T
Chr1 23301942 A G
Chr1 23301944 C G
Chr1 23301962 T A
Chr1 23301977 T C
Chr1 23302027 A G
Chr1 23302057 A G
Chr1 23302067 C T
Chr1 23302071 G A
Chr1 23302112 T A
Chr1 23302247 A G
Chr1 23302259 T A
Chr1 23302313 A T
Chr1 23302335 C T
Chr1 23302356 C T
Chr1 23302391 C T
Chr1 23302405 T C
Chr1 23302466 C A
Chr1 23302473 C A
Chr1 23302481 C T
Chr1 23302523 G A
Chr1 23302559 A T
Chr1 23302608 G A
Chr1 23302629 A G
Chr1 23302675 C A
Chr1 23302707 G A
Chr1 23302826 G T
Chr1 23302908 A G
Chr1 23303004 C T
Chr1 23303006 G A
Chr1 23303047 T C
Chr1 23303053 G A
Chr1 23303056 G A
Chr1 23303081 G A
Chr1 23303113 G A
Chr1 23303176 C G
Chr1 23303199 G A
Chr1 23303208 A C
Chr1 23303210 T G
Chr1 23303287 T G
Chr1 23303331 C T
Chr1 23303342 C A
Chr1 23303372 C T
Chr1 23303411 G A
Chr1 23303428 A G
Chr1 23303444 T C
Chr1 23303571 A G
Chr1 23303589 G A
Chr1 23303590 G A
Chr1 23303608 T C
Chr1 23303612 G A
Chr1 23303613 G T
Chr1 23303618 A G
Chr1 23303625 G A
Chr1 23303633 T C
Chr1 23303664 G A
Chr1 23303676 C T
Chr1 23303682 G A
Chr1 23303699 T C
Chr1 23303732 A G
Chr1 23303739 C G
Chr1 23303742 C T
Chr1 23303753 G A
Chr1 23303792 A G
Chr1 23303808 G A
Chr1 23303840 T C
Chr1 23303841 A G
Chr1 23303847 C T
Chr1 23303856 A G
Chr1 23303956 A C
Chr1 23304010 A G
Chr1 23304036 T C
Chr1 23304042 T C
Chr1 23304062 G A
Chr1 23304075 G A
Chr1 23304093 G A
Chr1 23304117 G A
Chr1 23304135 T C
Chr1 23304154 A G
Chr1 23304157 A G
Chr1 23304175 A C
Chr1 23304282 A C
Chr1 23304462 T A
Chr1 23304464 C A
Chr1 23304468 A T
Chr1 23304469 A C
Chr1 23304476 G C
Chr1 23304477 G C
Chr1 23304519 T C
Chr1 23304522 A G
Chr1 23304533 T A
Chr1 23304545 T A
Chr1 23304547 C T
Chr1 23304566 G A
Chr1 23304621 C G
Chr1 23304645 A C
Chr1 23304896 G A
Chr1 23305102 T C
Chr1 23305604 T G
Chr1 23305653 A T
Chr1 23305715 C A
Chr1 23306162 G A
Chr1 23306188 C A
Chr1 23306223 G T
Chr1 23306548 G A
Chr1 23306572 T C
Chr1 23306613 T C
Chr1 23306845 G C
Chr1 23306953 A G
Chr1 23307008 A G
Chr1 23307069 C T
Chr1 23307160 C T
Chr1 23307440 C T
Chr1 23307478 T G
Chr1 23307496 T C
Chr1 23307499 C T
Chr1 23307557 T C
Chr1 23307562 A G
Chr1 23307744 A T
Chr1 23307760 C T
Chr1 23307894 G A
Chr1 23308128 G A
Chr1 23308220 A C
Chr1 23308221 C A
Chr1 23308283 G T
Chr1 23308284 G T
Chr1 23308477 C T
Chr1 23308529 A T
Chr1 23308577 T C
Chr1 23308588 G T
Chr1 23308589 T A
Chr1 23308645 G A
Chr1 23308719 C A
Chr1 23308762 C T
Chr1 23308780 G A
Chr1 23308812 G T
Chr1 23308852 A C
Chr1 23308905 G A
Chr1 23308943 C T
Chr1 23308962 T G
Chr1 23308995 C T
Chr1 23309005 C T
Chr1 23309132 T C
Chr1 23309197 A G
Chr1 23309270 T C
Chr1 23309421 G A
Chr1 23309618 C T
Chr1 23310008 A G
Chr1 23310285 G A
Chr1 23310337 A T
Chr1 23310631 T G
Chr1 23310727 T C
Chr1 23310882 G A
Chr1 23310905 C T
Chr1 23310907 A G
Chr1 23311448 G A
Chr1 23311471 T C
Chr1 23311607 T A
Chr1 23311847 T A
Chr1 23312718 A G
Chr1 23313044 T C
Chr1 23313062 A G
Chr1 23313119 A G
Chr1 23313349 G T
Chr1 23313494 C T
Chr1 23313784 G A
Chr1 23313894 G A
Chr1 23314046 A T
Chr1 23314083 G C
Chr1 23314621 G A
Chr1 23314958 C T
Chr1 23315457 A G
Chr1 23315575 C T
Chr1 23316403 G T
Chr1 23316651 C T
Chr1 23316657 G A
Chr1 23316682 T C
Chr1 23316701 T C
Chr1 23316723 A G
Chr1 23316748 G A
Chr1 23316864 C T
Chr1 23316877 G A
Chr1 23316976 A G
Chr1 23317532 T C
Chr1 23317589 T G
Chr1 23317612 A T
Chr1 23317681 A G
Chr1 23317716 G T
Chr1 23317732 C T
Chr1 23317788 T G
Chr1 23317832 G A
Chr1 23317840 T C
Chr1 23317892 G A
Chr1 23317947 T C
Chr1 23317983 T C
Chr1 23317994 T C
Chr1 23317999 C A
Chr1 23318044 C T
Chr1 23318077 A G
Chr1 23318180 A G
Chr1 23318198 C T
Chr1 23318204 T C
Chr1 23318226 G A
Chr1 23318246 A G
Chr1 23318298 A G
Chr1 23318318 C T
Chr1 23318364 G A
Chr1 23318365 T C
Chr1 23318384 T C
Chr1 23318394 T C
Chr1 23318461 C T
Chr1 23318535 A G
Chr1 23318560 T C
Chr1 23318629 T C
Chr1 23318636 C A
Chr1 23318662 G A
Chr1 23318685 G A
Chr1 23318689 G A
Chr1 23318830 T A
Chr1 23318933 T C
Chr1 23319203 A G
Chr1 23319208 T C
Chr1 23319317 T C
Chr1 23319402 G A
Chr1 23319673 G T
Chr1 23319785 T C
Chr1 23320905 T C
Chr1 23321371 A G
Chr1 23321607 A T
Chr1 23321750 G T
Chr1 23322209 A G
Chr1 23322768 G A
Chr1 23322769 G A
Chr1 23322770 T A
Chr1 23322867 A G
Chr1 23322906 G A
Chr1 23323268 C T
Chr1 23323488 T C
Chr1 23324144 G C
Chr1 23324263 A G
Chr1 23324359 A G
Chr1 23324574 T C
Chr1 23325215 G C
Chr1 23325560 A G
Chr1 23325794 A T
Chr1 23325946 T C
Chr1 23326160 T C
Chr1 23326459 A G
Chr1 23326839 T A
Chr1 23327021 T C
Chr1 23327031 A G
Chr1 23327340 C T
Chr1 23327386 T A
Chr1 23327401 C T
Chr1 23327449 G A
Chr1 23327476 C A
Chr1 23327561 C T
Chr1 23327607 C T
Chr1 23327618 C T
Chr1 23327872 A T
Chr1 23328084 C T
Chr1 23328252 C T
Chr1 23328321 G A
Chr1 23328409 C A
Chr1 23328500 A G
Chr1 23328550 A G
Chr1 23328748 T C
Chr1 23328789 G A
Chr1 23328804 C A
Chr1 23328805 C A
Chr1 23328810 G T
Chr1 23328887 C T
Chr1 23328889 A G
Chr1 23329115 A G
Chr1 23329345 G A
Chr1 23329364 C T
Chr1 23329398 T C
Chr1 23329402 G A
Chr1 23329462 C T
Chr1 23329489 A C
Chr1 23329547 C T
Chr1 23329573 T C
Chr1 23329651 C T
Chr1 23329661 C T
Chr1 23329722 G A
Chr1 23329876 A G
Chr1 23329888 G A
Chr1 23330141 G A
Chr1 23330256 G A
Chr1 23330515 G A
Chr1 23330774 C T
Chr1 23330840 A G
Chr1 23330907 A G
Chr1 23331052 C T
Chr1 23331365 A G
Chr1 23331390 G C
Chr1 23331468 T A
Chr1 23331506 T C
Chr1 23331545 A G
Chr1 23331548 G A
Chr1 23331553 C T
Chr1 23331603 G A
Chr1 23331658 C T
Chr1 23331681 G A
Chr1 23331751 A G
Chr1 23331807 G A
Chr1 23331869 G A
Chr1 23332869 C T
Chr1 23332882 A G
Chr1 23332895 T C
Chr1 23332962 C T
Chr1 23332963 A G
Chr1 23333011 G A
Chr1 23333012 C T
Chr1 23333057 T G
Chr1 23333502 A C
Chr1 23333520 T C
Chr1 23333643 C T
Chr1 23333645 T C
Chr1 23333674 C T
Chr1 23333677 A G
Chr1 23333705 T A
Chr1 23333749 A G
Chr1 23333774 T C
Chr1 23333783 G A
Chr1 23333839 C T
Chr1 23333876 C A
Chr1 23333915 T C
Chr1 23333983 A G
Chr1 23334042 G T
Chr1 23334092 G T
Chr1 23334198 T C
Chr1 23334376 T G
Chr1 23334399 A G
Chr1 23334505 T C
Chr1 23334569 C T
Chr1 23334577 T C
Chr1 23334628 G A
Chr1 23334656 G A
Chr1 23334816 T A
Chr1 23334892 T A
Chr1 23334928 A G
Chr1 23334930 T C
Chr1 23334993 G A
Chr1 23334995 A G
Chr1 23335013 A G
Chr1 23335037 G T
Chr1 23335066 G C
Chr1 23335069 C T
Chr1 23335119 T C
Chr1 23335183 G A
Chr1 23335184 G A
Chr1 23335258 C G
Chr1 23335265 A G
Chr1 23335329 G A
Chr1 23335508 G T
Chr1 23335794 T G
Chr1 23335797 A T
Chr1 23335838 T C
Chr1 23335925 G T
Chr1 23335957 T G
Chr1 23336011 T A
Chr1 23336018 A C
Chr1 23336034 A C
Chr1 23336040 A T
Chr1 23336083 T G
Chr1 23336092 G A
Chr1 23336264 T A
Chr1 23336601 T C
Chr1 23336646 A G
Chr1 23336840 A G
Chr1 23337390 G C
Chr1 23337523 G C
Chr1 23337770 C T
Chr1 23337877 G T
Chr1 23337890 C T
Chr1 23337986 G A
Chr1 23338070 T C
Chr1 23338131 G C
Chr1 23338408 T C
Chr1 23338422 T A
Chr1 23338423 T C
Chr1 23338490 T G
Chr1 23338506 A G
Chr1 23338619 A G
Chr1 23338829 A C
Chr1 23338859 A T
Chr1 23339447 G A
Chr1 23339510 C G
Chr1 23339801 A C
Chr1 23339825 A C
Chr1 23339843 G A
Chr1 23339859 T C
Chr1 23339972 A G
Chr1 23340176 T C
Chr1 23340193 G T
Chr1 23340241 T C
Chr1 23340347 T C
Chr1 23340440 T C
Chr1 23340454 G A
Chr1 23340920 A G
Chr1 23341000 C T
Chr1 23341065 A G
Chr1 23341154 T C
Chr1 23341196 A C
Chr1 23341440 G A
Chr1 23341776 A T
Chr1 23342084 T A
Chr1 23342189 G A
Chr1 23342246 G A
Chr1 23342267 A G
Chr1 23342377 C T
Chr1 23342414 A G
Chr1 23342489 A G
Chr1 23342528 C T
Chr1 23342605 T G
Chr1 23342688 C T
Chr1 23342709 G A
Chr1 23342720 A G
Chr1 23342756 C T
Chr1 23342778 T G
Chr1 23342836 T G
Chr1 23343029 G A
Chr1 23343038 A T
Chr1 23343060 T A
Chr1 23343222 C A
Chr1 23343227 C T
Chr1 23343371 T C
Chr1 23343390 C T
Chr1 23343496 C T
Chr1 23343645 A G
Chr1 23343721 C T
Chr1 23344203 C T
Chr1 23344313 T G
Chr1 23344322 A G
Chr1 23344350 G T
Chr1 23344510 C A
Chr1 23344540 C T
Chr1 23344582 T C
Chr1 23344670 T C
Chr1 23344722 C T
Chr1 23344726 T C
Chr1 23345049 T G
Chr1 23345365 A G
Chr1 23345396 G A
Chr1 23345769 T C
Chr1 23345881 G A
Chr1 23345998 T C
Chr1 23346100 T A
Chr1 23346119 G A
Chr1 23346209 A G
Chr1 23346400 C T
Chr1 23346586 A G
Chr1 23346641 T C
Chr1 23346854 T A
Chr1 23346928 C T
Chr1 23347102 A G
Chr1 23347414 A T
Chr1 23348000 C T
Chr1 23348099 A G
Chr1 23348120 T C
Chr1 23348243 T C
Chr1 23348376 G A
Chr1 23348420 A C
Chr1 23348910 G C
Chr1 23348935 G A
Chr1 23349135 T C
Chr1 23349154 C A
Chr1 23349202 T C
Chr1 23349206 A G
Chr1 23349260 G A
Chr1 23349320 A C
Chr1 23349342 G A
Chr1 23349398 C T
Chr1 23349417 G A
Chr1 23349525 G T
Chr1 23349673 C T
Chr1 23349692 G A
Chr1 23349812 C A
Chr1 23350117 T A
Chr1 23350118 T C
Chr1 23350119 T A
Chr1 23350120 T A
Chr1 23350121 T A
Chr1 23350162 C T
Chr1 23350458 A G
Chr1 23350473 C T
Chr1 23350532 T A
Chr1 23350702 G A
Chr1 23350759 G A
Chr1 23351079 G A
Chr1 23351137 G A
Chr1 23351482 G A
Chr1 23351564 G A
Chr1 23351593 C T
Chr1 23351616 G A
Chr1 23351618 C T
Chr1 23351649 A G
Chr1 23351655 A G
Chr1 23351674 C T
Chr1 23351682 G A
Chr1 23351698 A C
Chr1 23351715 A G
Chr1 23351723 G A
Chr1 23351738 A G
Chr1 23351748 C A
Chr1 23351907 T G
Chr1 23351921 C G
Chr1 23351940 C T
Chr1 23352131 G T
Chr1 23352172 A C
Chr1 23352174 T C
Chr1 23352175 C T
Chr1 23352206 C T
Chr1 23352240 C T
Chr1 23352528 T G
Chr1 23352592 G A
Chr1 23352855 G A
Chr1 23352935 C A
Chr1 23353042 A C
Chr1 23353058 T C
Chr1 23353096 G A
Chr1 23353830 G A
Chr1 23354052 G C
Chr1 23354072 T C
Chr1 23354230 C T
Chr1 23354490 A G
Chr1 23354495 C T
Chr1 23354762 G C
Chr1 23354945 C T
Chr1 23354982 T C
Chr1 23354994 A G
Chr1 23354999 G A
Chr1 23355026 G A
Chr1 23355076 C T
Chr1 23355305 G T
Chr1 23355306 A G
Chr1 23355417 A T
Chr1 23355499 C A
Chr1 23355514 C T
Chr1 23355522 T G
Chr1 23355582 A T
Chr1 23355602 T G
Chr1 23355637 T C
Chr1 23355646 G A
Chr1 23355791 G A
Chr1 23355793 G A
Chr1 23355824 C T
Chr1 23355911 A G
Chr1 23355938 C T
Chr1 23355989 G A
Chr1 23356046 A G
Chr1 23356136 G A
Chr1 23356138 G A
Chr1 23356342 G A
Chr1 23356382 C T
Chr1 23356387 A G
Chr1 23356448 A C
Chr1 23356455 G T
Chr1 23356479 C T
Chr1 23356506 G A
Chr1 23356578 G A
Chr1 23356664 C T
Chr1 23356746 T C
Chr1 23356750 T C
Chr1 23356753 G A
Chr1 23356757 G C
Chr1 23356956 C G
Chr1 23356985 G C
Chr1 23357004 C T
Chr1 23357013 G C
Chr1 23357021 C T
Chr1 23357049 C A
Chr1 23357063 T C
Chr1 23357069 A G
Chr1 23357071 C T
Chr1 23357084 C T
Chr1 23357116 T C
Chr1 23357197 T A
Chr1 23357216 T G
Chr1 23357224 T C
Chr1 23357270 A G
Chr1 23357664 C A
Chr1 23357831 G C
Chr1 23357896 A C
Chr1 23358186 G A
Chr1 23358224 T C
Chr1 23358380 T C
Chr1 23358488 C T
Chr1 23358531 A G
Chr1 23358778 T C
Chr1 23358819 T C
Chr1 23358851 A G
Chr1 23359184 C T
Chr1 23359222 C T
Chr1 23359295 C T
Chr1 23359308 G A
Chr1 23359498 T A
Chr1 23359660 C T
Chr1 23359691 T C
Chr1 23359787 T C
Chr1 23359850 G T
Chr1 23359904 T C
Chr1 23359972 C T
Chr1 23360007 T C
Chr1 23360120 A G
Chr1 23360209 G T
Chr1 23360378 C A
Chr1 23360547 C T
Chr1 23360778 T A
Chr1 23360818 C G
Chr1 23360980 A G
Chr1 23361232 C T
Chr1 23361252 C T
Chr1 23361298 A G
Chr1 23361309 G A
Chr1 23361451 C T
Chr1 23361538 A G
Chr1 23361586 G A
Chr1 23361590 T C
Chr1 23361682 C T
Chr1 23361684 C T
Chr1 23361686 A G
Chr1 23361846 A C
Chr1 23362018 C T
Chr1 23362028 T G
Chr1 23362078 T C
Chr1 23362083 C T
Chr1 23362209 A C
Chr1 23362276 A T
Chr1 23362337 T C
Chr1 23362566 T C
Chr1 23362982 C T
Chr1 23363027 C T
Chr1 23363078 A G
Chr1 23363155 T C
Chr1 23363202 C T
Chr1 23363341 G A
Chr1 23363467 T A
Chr1 23363491 C T
Chr1 23363615 C T
Chr1 23364401 T A
Chr1 23364636 G A
Chr1 23364961 C T
Chr1 23365429 A G
Chr1 23365544 A G
Chr1 23365889 T C
Chr1 23366131 A T
Chr1 23366132 A C
Chr1 23366958 A T
Chr1 23366992 G A
Chr1 23367024 G A
Chr1 23367073 T C
Chr1 23367100 T C
Chr1 23367105 G T
Chr1 23367112 C T
Chr1 23367246 G A
Chr1 23367263 A C
Chr1 23367284 A G
Chr1 23367316 A G
Chr1 23367341 G A
Chr1 23367391 A G
Chr1 23367468 G A
Chr1 23367516 C T
Chr1 23367534 A G
Chr1 23367565 C T
Chr1 23367603 A G
Chr1 23367683 C T
Chr1 23367741 C G
Chr1 23367789 A G
Chr1 23367795 C G
Chr1 23367817 G A
Chr1 23367842 T C
Chr1 23367864 T C
Chr1 23367883 A G
Chr1 23367922 A G
Chr1 23368032 G A
Chr1 23368242 G A
Chr1 23368299 A T
Chr1 23368334 A G
Chr1 23368335 A G
Chr1 23368336 A C
Chr1 23368339 G A
Chr1 23368351 T C
Chr1 23368352 A T
Chr1 23368354 G C
Chr1 23368360 A G
Chr1 23368394 G A
Chr1 23368399 A G
Chr1 23368404 T C
Chr1 23368417 G C
Chr1 23368433 A G
Chr1 23368447 G A
Chr1 23368453 C T
Chr1 23368530 G A
Chr1 23368553 T A
Chr1 23368813 T C
Chr1 23368889 A G
Chr1 23369132 G A
Chr1 23369221 A G
Chr1 23369225 G A
Chr1 23369227 C T
Chr1 23369233 G A
Chr1 23369235 C T
Chr1 23369254 G A
Chr1 23369285 A G
Chr1 23369295 G T
Chr1 23369308 G A
Chr1 23369336 A T
Chr1 23369351 G A
Chr1 23369356 G A
Chr1 23369362 C T
Chr1 23369400 T G
Chr1 23369405 G T
Chr1 23369466 G A
Chr1 23369600 G A
Chr1 23369639 A C
Chr1 23369651 A C
Chr1 23369936 C T
Chr1 23369985 G T
Chr1 23370355 G T
Chr1 23371557 T C
Chr1 23371761 T G
Chr1 23371918 G A
Chr1 23372003 C T
Chr1 23372134 G A
Chr1 23372207 G A
Chr1 23372398 C A
Chr1 23372441 C A
Chr1 23372503 G T
Chr1 23372644 A G
Chr1 23372804 G A
Chr1 23372978 T A
Chr1 23373009 A G
Chr1 23373064 C A
Chr1 23373159 C T
Chr1 23373293 T G
Chr1 23373706 T C
Chr1 23373712 T A
Chr1 23373725 A G
Chr1 23373825 C T
Chr1 23374540 C T
Chr1 23374970 C A
Chr1 23375152 G A
Chr1 23375164 T C
Chr1 23375222 G A
Chr1 23375235 C A
Chr1 23375309 C T
Chr1 23375317 G A
Chr1 23375323 A G
Chr1 23375332 A G
Chr1 23375349 T C
Chr1 23375472 C T
Chr1 23375473 G A
Chr1 23375484 C T
Chr1 23375489 A G
Chr1 23375515 G A
Chr1 23375561 C T
Chr1 23375583 A C
Chr1 23375614 A G
Chr1 23375663 C T
Chr1 23375858 A G
Chr1 23376153 A C
Chr1 23376172 C T
Chr1 23376389 G A
Chr1 23376461 C T
Chr1 23376515 T C
Chr1 23376556 A C
Chr1 23376633 A G
Chr1 23376818 A C
Chr1 23376951 T A
Chr1 23377057 T C
Chr1 23377058 G A
Chr1 23377091 T C
Chr1 23377180 G A
Chr1 23377194 T A
Chr1 23377221 C T
Chr1 23377413 T C
Chr1 23377419 T C
Chr1 23377512 T C
Chr1 23377519 G A
Chr1 23377534 G T
Chr1 23377642 T C
Chr1 23377664 T C
Chr1 23377738 G T
Chr1 23377790 G A
Chr1 23377908 A G
Chr1 23377939 A C
Chr1 23378040 G A
Chr1 23378155 T A
Chr1 23378156 T A
Chr1 23378316 C T
Chr1 23378783 T C
Chr1 23379220 A G
Chr1 23379268 C T
Chr1 23379413 C T
Chr1 23379429 T C
Chr1 23379442 C T
Chr1 23379470 C T
Chr1 23379762 A G
Chr1 23379808 A G
Chr1 23379826 G A
Chr1 23379829 G A
Chr1 23379870 G A
Chr1 23379946 T C
Chr1 23380034 G A
Chr1 23380121 C A
Chr1 23380161 G A
Chr1 23380174 A G
Chr1 23380191 C T
Chr1 23380343 C T
Chr1 23380370 A G
Chr1 23380976 C T
Chr1 23381002 C A
Chr1 23381113 A G
Chr1 23381267 A C
Chr1 23381484 G A
Chr1 23381494 C T
Chr1 23381699 A G
Chr1 23381774 A T
Chr1 23382111 T C
Chr1 23382133 C T
Chr1 23382440 T G
Chr1 23382610 A C
Chr1 23382833 A G
Chr1 23382990 A G
Chr1 23383017 C T
Chr1 23383019 A G
Chr1 23383036 G T
Chr1 23383148 A G
Chr1 23383193 T C
Chr1 23383350 T G
Chr1 23383831 G A
Chr1 23383987 A G
Chr1 23384261 C T
Chr1 23384272 T A
Chr1 23384379 T C
Chr1 23384495 C T
Chr1 23384504 A C
Chr1 23384510 C T
Chr1 23384600 C T
Chr1 23384673 G A
Chr1 23384706 T C
Chr1 23384746 A C
Chr1 23384749 A G
Chr1 23384861 C T
Chr1 23384870 G A
Chr1 23384901 C A
Chr1 23385049 G T
Chr1 23396763 G A
Chr1 23396764 G T
Chr1 23397072 A T
Chr1 23397470 T A
Chr1 23397512 C T
Chr1 23397597 G T
Chr1 23398031 A G
Chr1 23398182 C A
Chr1 23398217 G A
Chr1 23398266 T A
Chr1 23398330 A G
Chr1 23398362 G A
Chr1 23398363 G A
Chr1 23398400 G A
Chr1 23398431 T A
Chr1 23398629 A G
Chr1 23398658 T G
Chr1 23398716 G A
Chr1 23398740 A C
Chr1 23398757 A G
Chr1 23398768 G A
Chr1 23398772 C G
Chr1 23398773 G T
Chr1 23398775 T A
Chr1 23398776 G A
Chr1 23398788 C T
Chr1 23398805 T C
Chr1 23398845 C T
Chr1 23398871 T C
Chr1 23398940 T A
Chr1 23398946 C T
Chr1 23398951 T C
Chr1 23399021 A G
Chr1 23399091 A C
Chr1 23399189 A C
Chr1 23399305 T G
Chr1 23399421 C A
Chr1 23399576 G A
Chr1 23399848 A G
Chr1 23399940 C T
Chr1 23400240 G A
Chr1 23401551 T C
Chr1 23401701 A G
Chr1 23401720 C T
Chr1 23401900 A G
Chr1 23402224 C G
Chr1 23403002 A G
Chr1 23403695 G A
Chr1 23403741 G A
Chr1 23403757 T C
Chr1 23403776 G A
Chr1 23403869 C A
Chr1 23403883 G A
Chr1 23403914 A C
Chr1 23403931 G T
Chr1 23403932 C T
Chr1 23403943 C T
Chr1 23403944 A G
Chr1 23404002 T C
Chr1 23404015 A G
Chr1 23404206 A T
Chr1 23404300 G A
Chr1 23404302 C A
Chr1 23404303 C T
Chr1 23404501 G A
Chr1 23404525 C A
Chr1 23404562 G A
Chr1 23404581 T C
Chr1 23404710 T C
Chr1 23404713 T C
Chr1 23404724 T C
Chr1 23405052 A G
Chr1 23405076 A G
Chr1 23405110 T C
Chr1 23405159 A G
Chr1 23405283 A G
Chr1 23405386 C T
Chr1 23405482 T G
Chr1 23405521 T C
Chr1 23405763 G A
Chr1 23405798 C T
Chr1 23405885 G A
Chr1 23405892 G A
Chr1 23405933 C T
Chr1 23405991 A G
Chr1 23406115 C T
Chr1 23406227 A G
Chr1 23406241 T A
Chr1 23406263 G A
Chr1 23406285 T G
Chr1 23406402 A T
Chr1 23406403 G T
Chr1 23406429 G A
Chr1 23406461 G A
Chr1 23406547 C G
Chr1 23406614 T C
Chr1 23407228 A G
Chr1 23407230 G A
Chr1 23407255 T C
Chr1 23407286 G T
Chr1 23407295 A G
Chr1 23407379 G A
Chr1 23407525 A G
Chr1 23407536 G A
Chr1 23407540 G A
Chr1 23407545 G A
Chr1 23407627 G A
Chr1 23407659 C T
Chr1 23407681 A G
Chr1 23407685 C A
Chr1 23407754 G A
Chr1 23407802 A G
Chr1 23407887 A T
Chr1 23407923 G T
Chr1 23407937 A G
Chr1 23408016 A C
Chr1 23408149 A G
Chr1 23408415 G T
Chr1 23408440 A G
Chr1 23408493 T G
Chr1 23408495 G T
Chr1 23408529 C T
Chr1 23408539 G A
Chr1 23408610 G A
Chr1 23408763 A G
Chr1 23408940 A G
Chr1 23408955 A G
Chr1 23409050 G A
Chr1 23409228 A G
Chr1 23409231 C T
Chr1 23409329 T G
Chr1 23409391 A C
Chr1 23409435 C T
Chr1 23409479 T C
Chr1 23409507 C G
Chr1 23409508 T C
Chr1 23409628 A G
Chr1 23410139 T C
Chr1 23410173 G A
Chr1 23410409 G A
Chr1 23411049 A G
Chr1 23411068 C G
Chr1 23411118 A G
Chr1 23411208 G A
Chr1 23411359 T C
Chr1 23411380 A C
Chr1 23411819 T A
Chr1 23411878 G A
Chr1 23412044 C G
Chr1 23412498 A G
Chr1 23412918 T C
Chr1 23413789 G T
Chr1 23414974 A G
Chr1 23415930 A G
Chr1 23415947 C G
Chr1 23416023 T C
Chr1 23416040 C A
Chr1 23416069 G T
Chr1 23416142 G A
Chr1 23416166 A C
Chr1 23416167 G A
Chr1 23416170 G C
Chr1 23416186 T C
Chr1 23416196 G A
Chr1 23416201 A G
Chr1 23416203 C T
Chr1 23416205 T C
Chr1 23416208 A G
Chr1 23416215 A G
Chr1 23416224 A G
Chr1 23416238 C T
Chr1 23416243 A G
Chr1 23416249 T A
Chr1 23416256 G A
Chr1 23416261 G T
Chr1 23416265 G A
Chr1 23416279 G A
Chr1 23416291 A G
Chr1 23416293 C T
Chr1 23416294 A T
Chr1 23416315 A C
Chr1 23416329 T A
Chr1 23416360 A G
Chr1 23416365 T C
Chr1 23416367 A G
Chr1 23416392 A G
Chr1 23416416 G T
Chr1 23416434 T A
Chr1 23416553 A G
Chr1 23416555 A G
Chr1 23416557 A G
Chr1 23416559 A G
Chr1 23416561 A G
Chr1 23416563 A G
Chr1 23416566 A T
Chr1 23416569 A G
Chr1 23416571 A G
Chr1 23416614 C T
Chr1 23416637 G A
Chr1 23416640 C T
Chr1 23416671 G A
Chr1 23416694 G A
Chr1 23416696 A G
Chr1 23416697 A G
Chr1 23416700 A T
Chr1 23416733 T C
Chr1 23416739 T C
Chr1 23416742 C T
Chr1 23416812 T C
Chr1 23416824 G A
Chr1 23416881 G A
Chr1 23416888 T C
Chr1 23416892 T C
Chr1 23416926 G A
Chr1 23417472 G A
Chr1 23417504 C T
Chr1 23417609 C T
Chr1 23417619 A G
Chr1 23418002 A G
Chr1 23418025 T C
Chr1 23418027 C T
Chr1 23418188 T C
Chr1 23418308 A G
Chr1 23418375 G T
Chr1 23418410 A G
Chr1 23418411 C T
Chr1 23418435 A G
Chr1 23418489 G A
Chr1 23418540 G A
Chr1 23418556 G A
Chr1 23418588 C T
Chr1 23418649 G A
Chr1 23418733 C G
Chr1 23418812 G T
Chr1 23419031 A G
Chr1 23419068 T C
Chr1 23419089 A G
Chr1 23419132 A G
Chr1 23419158 G A
Chr1 23419341 C A
Chr1 23419380 A C
Chr1 23419421 T A
Chr1 23419442 A G
Chr1 23419453 C T
Chr1 23419527 T C
Chr1 23419607 C T
Chr1 23419684 T C
Chr1 23419701 A G
Chr1 23419739 A G
Chr1 23419813 C T
Chr1 23419831 G T
Chr1 23419895 G A
Chr1 23419921 G A
Chr1 23419956 G A
Chr1 23419957 C T
Chr1 23420068 G A
Chr1 23420071 G A
Chr1 23420259 T C
Chr1 23420263 G A
Chr1 23420290 G A
Chr1 23420384 G A
Chr1 23420399 T C
Chr1 23420476 G A
Chr1 23420484 A C
Chr1 23420500 A G
Chr1 23420510 T C
Chr1 23420535 G T
Chr1 23420586 C T
Chr1 23420628 G A
Chr1 23420693 C T
Chr1 23420725 G A
Chr1 23420729 C T
Chr1 23420784 A C
Chr1 23420965 A G
Chr1 23420977 T C
Chr1 23421047 G A
Chr1 23421097 C T
Chr1 23421198 T A
Chr1 23421267 A G
Chr1 23421283 G T
Chr1 23421545 T C
Chr1 23421778 G T
Chr1 23421779 G A
Chr1 23421801 A G
Chr1 23421807 C G
Chr1 23421850 G A
Chr1 23421944 A G
Chr1 23421970 G A
Chr1 23422016 A G
Chr1 23422100 C T
Chr1 23422171 A G
Chr1 23422184 A G
Chr1 23422267 T C
Chr1 23422339 T C
Chr1 23422408 A G
Chr1 23422423 G T
Chr1 23422521 A G
Chr1 23422832 G C
Chr1 23422871 A T
Chr1 23423098 C T
Chr1 23423334 A C
Chr1 23423376 T C
Chr1 23423768 A G
Chr1 23423897 A G
Chr1 23423907 T A
Chr1 23423940 A G
Chr1 23424161 A G
Chr1 23424209 C A
Chr1 23425168 T G
Chr1 23425194 T A
Chr1 23425216 G A
Chr1 23425536 A C
Chr1 23425597 T C
Chr1 23425813 T G
Chr1 23425864 G A
Chr1 23425865 C A
Chr1 23425877 G C
Chr1 23426755 G A
Chr1 23426783 T C
Chr1 23426786 T C
Chr1 23426861 C T
Chr1 23426912 G A
Chr1 23426961 G A
Chr1 23427021 T C
Chr1 23427575 C T
Chr1 23427576 A G
Chr1 23427640 T C
Chr1 23427710 C T
Chr1 23427957 T G
Chr1 23428177 T C
Chr1 23428217 T C
Chr1 23428225 G A
Chr1 23428236 T A
Chr1 23428282 C T
Chr1 23428358 A G
Chr1 23428407 G A
Chr1 23428536 A G
Chr1 23428765 A T
Chr1 23428839 C T
Chr1 23428871 A G
Chr1 23428925 A T
Chr1 23428964 A T
Chr1 23429293 A G
Chr1 23429701 A T
Chr1 23429702 A T
Chr1 23429703 A T
Chr1 23429873 T C
Chr1 23429874 T C
Chr1 23430057 T G
Chr1 23430137 T G
Chr1 23430138 A T
Chr1 23430150 C T
Chr1 23430194 G T
Chr1 23430517 A C
Chr1 23430801 T A
Chr1 23431327 T A
Chr1 23431551 G C
Chr1 23431589 A G
Chr1 23431650 C T
Chr1 23431657 C T
Chr1 23431799 C G
Chr1 23431879 C T
Chr1 23431889 T C
Chr1 23431917 T C
Chr1 23431955 T G
Chr1 23432015 A G
Chr1 23432071 C T
Chr1 23432535 C T
Chr1 23432977 A G
Chr1 23433278 G T
Chr1 23433321 G T
Chr1 23433494 T G
Chr1 23434179 G A
Chr1 23434199 C T
Chr1 23434327 G A
Chr1 23434587 A T
Chr1 23434688 C T
Chr1 23434860 G A
Chr1 23434892 A G
Chr1 23434965 T C
Chr1 23434980 G T
Chr1 23434981 G T
Chr1 23435408 A G
Chr1 23435472 C G
Chr1 23435528 T C
Chr1 23435663 G A
Chr1 23435981 G A
Chr1 23435997 C T
Chr1 23436186 A G
Chr1 23436200 G A
Chr1 23436213 C T
Chr1 23436316 G A
Chr1 23436370 C T
Chr1 23436480 T C
Chr1 23436596 T C
Chr1 23436616 C T
Chr1 23436687 T A
Chr1 23436690 T C
Chr1 23436807 C T
Chr1 23436823 G T
Chr1 23436913 T C
Chr1 23436915 A G
Chr1 23436970 C T
Chr1 23437008 A G
Chr1 23437067 C T
Chr1 23437085 A G
Chr1 23437175 A G
Chr1 23437248 C T
Chr1 23437285 T C
Chr1 23437310 C T
Chr1 23437381 A G
Chr1 23437386 C T
Chr1 23437406 G C
Chr1 23437414 G A
Chr1 23437465 A G
Chr1 23437526 C A
Chr1 23437598 A G
Chr1 23437742 T C
Chr1 23437873 A G
Chr1 23437987 G A
Chr1 23438147 C T
Chr1 23438160 A G
Chr1 23438187 A G
Chr1 23438191 G A
Chr1 23438231 A C
Chr1 23438234 G A
Chr1 23438248 A G
Chr1 23438307 C T
Chr1 23438450 C T
Chr1 23438486 A C
Chr1 23438537 T C
Chr1 23438542 A G
Chr1 23438565 T C
Chr1 23438591 T G
Chr1 23438731 C G
Chr1 23438734 G C
Chr1 23438937 G A
Chr1 23439026 T C
Chr1 23439083 G C
Chr1 23439119 C T
Chr1 23439184 T G
Chr1 23439519 G A
Chr1 23439549 G T
Chr1 23439827 A G
Chr1 23439914 A C
Chr1 23440061 T G
Chr1 23440300 G A
Chr1 23440332 G A
Chr1 23440429 T A
Chr1 23440550 A T
Chr1 23440616 T C
Chr1 23440654 C T
Chr1 23440664 A G
Chr1 23440728 C T
Chr1 23440744 C T
Chr1 23440797 G A
Chr1 23440868 A T
Chr1 23440872 T A
Chr1 23440944 C T
Chr1 23441128 A G
Chr1 23441935 C T
Chr1 23441943 C T
Chr1 23441972 G A
Chr1 23442014 G A
Chr1 23442058 T C
Chr1 23442059 A G
Chr1 23442077 A G
Chr1 23442102 G A
Chr1 23442122 T C
Chr1 23442137 G A
Chr1 23442146 A G
Chr1 23442171 G A
Chr1 23442174 C T
Chr1 23442175 T C
Chr1 23442192 T G
Chr1 23442206 T C
Chr1 23442211 G A
Chr1 23442218 A G
Chr1 23442462 C G
Chr1 23442468 A G
Chr1 23442526 T C
Chr1 23442557 C T
Chr1 23442566 T C
Chr1 23442623 A G
Chr1 23442636 C T
Chr1 23442700 C T
Chr1 23442719 G A
Chr1 23442768 G C
Chr1 23442778 G A
Chr1 23442939 T C
Chr1 23442969 A G
Chr1 23442992 A G
Chr1 23443146 T C
Chr1 23443410 A G
Chr1 23443450 A G
Chr1 23443463 T C
Chr1 23443464 C T
Chr1 23443570 T G
Chr1 23443585 C T
Chr1 23443660 C T
Chr1 23443845 G A
Chr1 23443870 C T
Chr1 23443911 G A
Chr1 23443991 T A
Chr1 23444106 A G
Chr1 23444213 C T
Chr1 23444238 A G
Chr1 23444334 T C
Chr1 23444392 A G
Chr1 23444437 T A
Chr1 23444500 C T
Chr1 23444540 T C
Chr1 23444567 C A
Chr1 23445283 A G
Chr1 23445782 T C
Chr1 23446045 A C
Chr1 23446748 C A
Chr1 23446866 T G
Chr1 23446883 T G
Chr1 23446891 A G
Chr1 23446924 G A
Chr1 23446941 G A
Chr1 23446985 G A
Chr1 23447144 A T
Chr1 23447399 A C
Chr1 23447435 A T
Chr1 23447731 G A
Chr1 23447758 C T
Chr1 23448408 A T
Chr1 23448525 C A
Chr1 23449035 T C
Chr1 23449648 G A
Chr1 23449911 C T
Chr1 23450113 A G
Chr1 23450150 A G
Chr1 23450389 C G
Chr1 23450482 A G
Chr1 23450724 A C
Chr1 23450802 T C
Chr1 23450839 G A
Chr1 23451424 C G
Chr1 23451425 G T
Chr1 23451499 C A
Chr1 23451560 G T
Chr1 23451588 T C
Chr1 23451678 A G
Chr1 23453108 G T
Chr1 23453112 T A
Chr1 23453786 T C
Chr1 23454044 T C
Chr1 23454228 G C
Chr1 23454485 G C
Chr1 23454816 G A
Chr1 23454847 T A
Chr1 23454871 G A
Chr1 23454892 A T
Chr1 23454966 C G
Chr1 23454981 G A
Chr1 23454983 A G
Chr1 23454988 T C
Chr1 23454993 C T
Chr1 23455022 G A
Chr1 23455065 G A
Chr1 23455166 C A
Chr1 23455182 G A
Chr1 23455193 A G
Chr1 23455217 C T
Chr1 23455223 G A
Chr1 23455318 C T
Chr1 23455320 G A
Chr1 23455328 A C
Chr1 23455339 G A
Chr1 23455532 A G
Chr1 23455538 C T
Chr1 23455682 A G
Chr1 23455684 G A
Chr1 23455761 T C
Chr1 23455802 A C
Chr1 23455838 C T
Chr1 23455875 T C
Chr1 23455889 G A
Chr1 23456032 G T
Chr1 23456058 T C
Chr1 23456076 T C
Chr1 23456088 T C
Chr1 23456126 T C
Chr1 23456170 T A
Chr1 23456186 G C
Chr1 23456380 T A
Chr1 23456401 T A
Chr1 23456451 C A
Chr1 23456453 G A
Chr1 23456508 G C
Chr1 23456515 T C
Chr1 23456537 C T
Chr1 23456612 T G
Chr1 23456629 C T
Chr1 23456760 A G
Chr1 23456807 T C
Chr1 23456846 C G
Chr1 23456857 C T
Chr1 23456894 A T
Chr1 23456985 T A
Chr1 23457003 C T
Chr1 23457435 T G
Chr1 23457440 C T
Chr1 23457447 G A
Chr1 23457505 G A
Chr1 23457547 A G
Chr1 23457747 C T
Chr1 23457920 T G
Chr1 23457950 C T
Chr1 23458032 T A
Chr1 23458061 T G
Chr1 23458083 A G
Chr1 23458180 T C
Chr1 23458403 G A
Chr1 23458816 C G
Chr1 23458849 C T
Chr1 23459224 C T
Chr1 23459298 C T
Chr1 23459346 G T
Chr1 23459400 T C
Chr1 23459447 C A
Chr1 23459513 G A
Chr1 23459660 G C
Chr1 23459690 G A
Chr1 23459783 T C
Chr1 23459849 C T
Chr1 23460591 T C
Chr1 23460706 G A
Chr1 23460886 G C
Chr1 23461045 C T
Chr1 23461072 C T
Chr1 23461112 C T
Chr1 23461120 C T
Chr1 23461134 T C
Chr1 23461449 G A
Chr1 23461648 T C
Chr1 23461682 A G
Chr1 23461798 C T
Chr1 23461978 C T
Chr1 23461982 A G
Chr1 23462014 G A
Chr1 23462028 G A
Chr1 23462029 G T
Chr1 23462035 C T
Chr1 23462041 A G
Chr1 23462053 G A
Chr1 23462058 G T
Chr1 23462083 A G
Chr1 23462143 A G
Chr1 23462206 C T
Chr1 23462771 G A
Chr1 23462789 C G
Chr1 23462863 C T
Chr1 23463019 C G
Chr1 23463147 C A
Chr1 23463405 T C
Chr1 23463638 G A
Chr1 23463721 A G
Chr1 23464386 T A
Chr1 23464702 A C
Chr1 23466024 A C
Chr1 23466291 C T
Chr1 23466489 G A
Chr1 23466910 G A
Chr1 23467131 A G
Chr1 23467291 G C
Chr1 23467416 G A
Chr1 23467844 T C
Chr1 23467935 C T
Chr1 23468093 A T
Chr1 23468144 G A
Chr1 23468152 T A
Chr1 23468198 G A
Chr1 23468332 T G
Chr1 23468352 T G
Chr1 23468399 G A
Chr1 23468404 C T
Chr1 23468423 A T
Chr1 23468467 T G
Chr1 23468538 A G
Chr1 23468780 A G
Chr1 23468812 C T
Chr1 23469012 T C
Chr1 23469042 C T
Chr1 23469210 G T
Chr1 23469314 A G
Chr1 23469439 A G
Chr1 23469535 T C
Chr1 23469683 G T
Chr1 23469897 G T
Chr1 23469902 C T
Chr1 23469903 C T
Chr1 23469940 C T
Chr1 23469954 T C
Chr1 23470161 A T
Chr1 23470176 T C
Chr1 23470729 T C
Chr1 23470801 T A
Chr1 23470840 C T
Chr1 23470844 G A
Chr1 23470913 A G
Chr1 23471091 A G
Chr1 23471094 G A
Chr1 23472002 C T
Chr1 23472013 T C
Chr1 23472026 G A
Chr1 23472076 C T
Chr1 23472282 T G
Chr1 23472585 C T
Chr1 23472621 C T
Chr1 23472656 A G
Chr1 23472673 A C
Chr1 23472693 G C
Chr1 23473294 A T
Chr1 23473681 G A
Chr1 23473722 T G
Chr1 23473726 T A
Chr1 23473871 C T
Chr1 23474013 A C
Chr1 23474076 A G
Chr1 23474092 A G
Chr1 23474123 C T
Chr1 23474125 C T
Chr1 23474225 G A
Chr1 23474271 G A
Chr1 23474584 G C
Chr1 23474706 T C
Chr1 23474726 A C
Chr1 23474734 A G
Chr1 23474762 A G
Chr1 23474943 C T
Chr1 23475020 A C
Chr1 23475030 C T
Chr1 23475070 T A
Chr1 23475158 T C
Chr1 23475323 A G
Chr1 23475339 A T
Chr1 23475368 G A
Chr1 23475388 C T
Chr1 23475431 T C
Chr1 23475441 A G
Chr1 23475460 C T
Chr1 23475548 G A
Chr1 23475556 G A
Chr1 23475565 A C
Chr1 23475720 A C
Chr1 23476270 A T
Chr1 23476306 T C
Chr1 23476339 G A
Chr1 23476652 A C
Chr1 23476956 T C
Chr1 23477069 T G
Chr1 23478171 C T
Chr1 23478270 G A
Chr1 23478357 C T
Chr1 23478828 C T
Chr1 23478885 C T
Chr1 23478892 A G
Chr1 23478965 G A
Chr1 23479034 A G
Chr1 23479072 T G
Chr1 23479409 G T
Chr1 23479486 C T
Chr1 23480241 T A
Chr1 23480296 C T
Chr1 23480511 G C
Chr1 23480516 G A
Chr1 23480520 C A
Chr1 23480548 T A
Chr1 23480741 G A
Chr1 23481139 T C
Chr1 23481178 C T
Chr1 23481334 T G
Chr1 23481671 G A
Chr1 23481804 G A
Chr1 23482051 C A
Chr1 23482171 A G
Chr1 23482267 A G
Chr1 23482451 A C
Chr1 23482774 A G
Chr1 23483168 A C
Chr1 23483368 G T
Chr1 23483370 G T
Chr1 23483386 G T
Chr1 23483605 G A
Chr1 23483610 C T
Chr1 23483635 G A
Chr1 23483650 T G
Chr1 23483761 T C
Chr1 23483825 G A
Chr1 23483864 C T
Chr1 23484049 T C
Chr1 23484089 T C
Chr1 23484449 T A
Chr1 23484850 C T
Chr1 23485509 C T
Chr1 23485551 G T
Chr1 23485572 T C
Chr1 23485739 C T
Chr1 23485939 T A
Chr1 23486017 C G
Chr1 23486077 G A
Chr1 23486187 G A
Chr1 23486280 A G
Chr1 23486448 C T
Chr1 23486535 T C
Chr1 23486590 T A
Chr1 23486832 A T
Chr1 23486877 T A
Chr1 23486878 G A
Chr1 23487312 G A
Chr1 23487486 A G
Chr1 23487530 G T
Chr1 23487567 G A
Chr1 23487620 A G
Chr1 23487644 A G
Chr1 23487736 T C
Chr1 23487745 G A
Chr1 23487828 C T
Chr1 23487880 C T
Chr1 23488394 C A
Chr1 23488545 A G
Chr1 23488624 G A
Chr1 23488675 C A
Chr1 23488748 A G
Chr1 23488901 G A
Chr1 23488934 A G
Chr1 23489008 A G
Chr1 23489159 C T
Chr1 23489190 G A
Chr1 23489222 G A
Chr1 23489253 C T
Chr1 23489325 T C
Chr1 23489405 T C
Chr1 23489555 G A
Chr1 23489579 G A
Chr1 23489811 G A
Chr1 23490167 C T
Chr1 23490239 A G
Chr1 23490333 A G
Chr1 23490438 G A
Chr1 23490497 T C
Chr1 23490514 T C
Chr1 23490536 T C
Chr1 23490580 T C
Chr1 23490699 A G
Chr1 23490793 T C
Chr1 23490838 G T
Chr1 23490865 A G
Chr1 23491067 C G
Chr1 23491299 G A
Chr1 23491510 G A
Chr1 23491688 C T
Chr1 23491707 T A
Chr1 23492234 A G
Chr1 23493071 G T
Chr1 23493223 C T
Chr1 23493397 T C
Chr1 23493712 G A
Chr1 23494033 G C
Chr1 23494121 A G
Chr1 23494135 T C
Chr1 23494137 T C
Chr1 23494150 T C
Chr1 23494275 T A
Chr1 23494423 G T
Chr1 23495320 G A
Chr1 23495660 T C
Chr1 23496294 G A
Chr1 23496333 A G
Chr1 23496373 G A
Chr1 23496441 C T
Chr1 23496447 C T
Chr1 23496474 G A
Chr1 23496987 A G
Chr1 23496988 C T
Chr1 23497016 A G
Chr1 23497040 G A
Chr1 23497190 A T
Chr1 23497267 G T
Chr1 23497505 G A
Chr1 23497567 G A
Chr1 23497724 C G
Chr1 23498005 T G
Chr1 23498022 A G
Chr1 23498124 T G
Chr1 23498138 T C
Chr1 23498168 A T
Chr1 23498181 G A
Chr1 23498699 T C
Chr1 23499195 G T
Chr1 23499208 T A
Chr1 23499648 C T
Chr1 23499785 T G
Chr1 23500183 A G
Chr1 23500200 A T
Chr1 23500442 G A
Chr1 23500696 T G
Chr1 23501007 G A
Chr1 23502221 T A
Chr1 23502467 C T
Chr1 23502477 C T
Chr1 23502581 A G
Chr1 23502975 G A
Chr1 23503075 T C
Chr1 23503146 A C
Chr1 23503335 G A
Chr1 23503339 A G
Chr1 23503447 A G
Chr1 23503457 A T
Chr1 23503463 A C
Chr1 23503677 C T
Chr1 23503678 A G
Chr1 23503681 G A
Chr1 23503765 G A
Chr1 23503777 A G
Chr1 23503805 C T
Chr1 23503836 C T
Chr1 23503901 C A
Chr1 23504002 G A
Chr1 23504033 G A
Chr1 23504202 T C
Chr1 23504207 C T
Chr1 23504410 C A
Chr1 23504413 T C
Chr1 23504538 T A
Chr1 23504749 T C
Chr1 23504810 T C
Chr1 23504877 A G
Chr1 23504889 A T
Chr1 23504891 A G
Chr1 23504928 A G
Chr1 23505038 G T
Chr1 23505311 C T
Chr1 23505381 T C
Chr1 23505404 C T
Chr1 23505411 C T
Chr1 23505510 T C
Chr1 23505595 C A
Chr1 23505616 G A
Chr1 23505667 G T
Chr1 23505683 G T
Chr1 23506136 C A
Chr1 23506216 C T
Chr1 23506292 G T
Chr1 23506421 A G
Chr1 23506462 G A
Chr1 23506477 A G
Chr1 23506658 C T
Chr1 23506660 A G
Chr1 23506881 A G
Chr1 23506885 T C
Chr1 23506905 G A
Chr1 23507002 A G
Chr1 23507067 A G
Chr1 23507087 C T
Chr1 23507121 T C
Chr1 23507150 G A
Chr1 23507292 T C
Chr1 23507391 G A
Chr1 23507418 C T
Chr1 23507456 G A
Chr1 23507462 C T
Chr1 23507542 C T
Chr1 23507737 A G
Chr1 23507829 A C
Chr1 23507987 G T
Chr1 23508054 A G
Chr1 23508060 G A
Chr1 23508133 C T
Chr1 23508379 T C
Chr1 23508475 T C
Chr1 23508542 G A
Chr1 23508664 C A
Chr1 23508689 C T
Chr1 23508844 C G
Chr1 23508850 T G
Chr1 23508880 T A
Chr1 23509017 G A
Chr1 23509086 A G
Chr1 23509098 G A
Chr1 23509203 A G
Chr1 23509264 C G
Chr1 23509624 A G
Chr1 23509637 G A
Chr1 23509733 T C
Chr1 23509858 A T
Chr1 23509891 A G
Chr1 23509927 A G
Chr1 23509928 A G
Chr1 23509960 G T
Chr1 23509967 G A
Chr1 23509983 G T
Chr1 23509989 A G
Chr1 23509998 G A
Chr1 23510023 A G
Chr1 23510049 A G
Chr1 23510086 G A
Chr1 23510115 G T
Chr1 23510181 C A
Chr1 23510252 C T
Chr1 23510262 T C
Chr1 23510273 G A
Chr1 23510296 C G
Chr1 23510348 A C
Chr1 23510521 C T
Chr1 23511595 T C
Chr1 23512179 G A
Chr1 23512200 G A
Chr1 23512359 C T
Chr1 23512397 A G
Chr1 23512639 A G
Chr1 23513011 T C
Chr1 23513064 T C
Chr1 23513763 G T
Chr1 23513843 A G
Chr1 23513890 C T
Chr1 23513892 T C
Chr1 23513900 C T
Chr1 23513978 G A
Chr1 23514034 T C
Chr1 23514046 T G
Chr1 23514136 C T
Chr1 23514379 T C
Chr1 23514436 C T
Chr1 23514437 G A
Chr1 23514451 A C
Chr1 23514566 G A
Chr1 23514588 C A
Chr1 23514816 C T
Chr1 23515063 A G
Chr1 23515382 A G
Chr1 23515580 G A
Chr1 23515636 C T
Chr1 23515658 T C
Chr1 23515802 G A
Chr1 23515838 G A
Chr1 23515909 T C
Chr1 23515941 T G
Chr1 23516125 T C
Chr1 23516153 T C
Chr1 23516392 T G
Chr1 23516558 G A
Chr1 23516668 C G
Chr1 23516698 T C
Chr1 23516701 C T
Chr1 23516723 G A
Chr1 23516729 C A
Chr1 23516736 A C
Chr1 23516787 G C
Chr1 23516864 A T
Chr1 23516899 G A
Chr1 23517312 G C
Chr1 23517313 A T
Chr1 23517404 G C
Chr1 23517455 T C
Chr1 23517520 A G
Chr1 23517531 A G
Chr1 23517534 G A
Chr1 23517586 G A
Chr1 23517663 A G
Chr1 23517702 A G
Chr1 23517706 A G
Chr1 23517786 G T
Chr1 23517904 C T
Chr1 23517910 T C
Chr1 23517963 T C
Chr1 23518137 A G
Chr1 23518283 G A
Chr1 23518445 T C
Chr1 23518452 A G
Chr1 23518456 G A
Chr1 23518626 G T
Chr1 23518655 A T
Chr1 23518696 A T
Chr1 23518877 T C
Chr1 23518923 C T
Chr1 23518937 G A
Chr1 23518941 A T
Chr1 23518972 G T
Chr1 23518980 C T
Chr1 23518998 T C
Chr1 23519013 T A
Chr1 23519038 C T
Chr1 23519039 T C
Chr1 23519052 C T
Chr1 23519064 T C
Chr1 23519132 T C
Chr1 23519217 A G
Chr1 23519240 A T
Chr1 23519270 T G
Chr1 23519271 A G
Chr1 23519281 C G
Chr1 23519491 T G
Chr1 23519669 A C
Chr1 23519789 G A
Chr1 23519802 G A
Chr1 23519805 A G
Chr1 23519821 G A
Chr1 23519823 C T
Chr1 23519830 A G
Chr1 23519832 T C
Chr1 23519839 T C
Chr1 23519875 C T
Chr1 23519889 T C
Chr1 23519893 G A
Chr1 23519933 T A
Chr1 23519956 A C
Chr1 23519979 G T
Chr1 23520023 T C
Chr1 23520042 C T
Chr1 23520071 T A
Chr1 23520144 T A
Chr1 23520221 T C
Chr1 23520275 C A
Chr1 23520329 T C
Chr1 23520384 T C
Chr1 23520495 T C
Chr1 23520579 A G
Chr1 23520612 A G
Chr1 23520640 G C
Chr1 23520643 G A
Chr1 23520702 G C
Chr1 23520714 T C
Chr1 23520726 A C
Chr1 23520728 C A
Chr1 23520730 T A
Chr1 23520734 C T
Chr1 23520744 T C
Chr1 23520745 T C
Chr1 23520753 T C
Chr1 23520754 T C
Chr1 23520759 C T
Chr1 23520785 T C
Chr1 23520799 C A
Chr1 23520803 T C
Chr1 23520830 C A
Chr1 23520831 G A
Chr1 23520841 G A
Chr1 23520847 A G
Chr1 23520852 T A
Chr1 23520854 C T
Chr1 23520877 C T
Chr1 23520904 C G
Chr1 23520906 G C
Chr1 23520925 G C
Chr1 23520952 T G
Chr1 23520968 C G
Chr1 23520969 T C
Chr1 23520976 G C
Chr1 23520978 A T
Chr1 23520981 A C
Chr1 23520983 A G
Chr1 23520990 G A
Chr1 23520996 T A
Chr1 23520998 C G
Chr1 23521000 C A
Chr1 23521210 A G
Chr1 23521340 A G
Chr1 23521342 A G
Chr1 23521351 T C
Chr1 23521440 G A
Chr1 23521441 T G
Chr1 23521506 C G
Chr1 23521522 C G
Chr1 23521559 G T
Chr1 23521575 T A
Chr1 23521588 T A
Chr1 23521589 G A
Chr1 23521590 G T
Chr1 23521592 T C
Chr1 23521594 C A
Chr1 23521597 C A
Chr1 23521640 A G
Chr1 23521673 G T
Chr1 23521702 T C
Chr1 23521792 A T
Chr1 23521802 A G
Chr1 23521806 A C
Chr1 23521821 A G
Chr1 23521833 A G
Chr1 23521841 A G
Chr1 23521850 T G
Chr1 23521857 T C
Chr1 23521859 G T
Chr1 23521863 C T
Chr1 23521888 T C
Chr1 23521906 A C
Chr1 23521938 A G
Chr1 23521964 G A
Chr1 23522009 A G
Chr1 23522037 G A
Chr1 23522042 G C
Chr1 23522062 T G
Chr1 23522074 G C
Chr1 23522075 A G
Chr1 23522088 A G
Chr1 23522125 T C
Chr1 23522132 G A
Chr1 23522135 G T
Chr1 23522497 T C
Chr1 23522503 T C
Chr1 23522508 G C
Chr1 23522558 T G
Chr1 23522564 G T
Chr1 23522588 T C
Chr1 23522612 G A
Chr1 23522614 A G
Chr1 23522625 A G
Chr1 23522635 A G
Chr1 23522636 G A
Chr1 23522654 C T
Chr1 23522688 C G
Chr1 23522698 A T
Chr1 23522744 A C
Chr1 23522752 G C
Chr1 23522800 G A
Chr1 23522803 G A
Chr1 23522819 G C
Chr1 23522837 G A
Chr1 23522840 A T
Chr1 23522842 G A
Chr1 23522883 G A
Chr1 23522889 A G
Chr1 23522907 A G
Chr1 23522924 G A
Chr1 23522970 C T
Chr1 23522978 T C
Chr1 23523000 T C
Chr1 23523002 A T
Chr1 23523009 G A
Chr1 23523010 A G
Chr1 23523035 T C
Chr1 23523060 C T
Chr1 23523062 T C
Chr1 23523076 T G
Chr1 23523153 G A
Chr1 23523412 A G
Chr1 23523588 C A
Chr1 23523594 G A
Chr1 23523602 A C
Chr1 23523604 T A
Chr1 23523611 A T
Chr1 23523672 C T
Chr1 23523680 T C
Chr1 23523684 T C
Chr1 23523688 T A
Chr1 23523750 T A
Chr1 23523757 G T
Chr1 23523765 G C
Chr1 23523767 T A
Chr1 23523799 C T
Chr1 23523811 T G
Chr1 23523822 C A
Chr1 23524298 T G
Chr1 23524306 T C
Chr1 23524321 G A
Chr1 23524341 T G
Chr1 23524361 C A
Chr1 23524398 A G
Chr1 23524496 G A
Chr1 23524855 T G
Chr1 23524864 G A
Chr1 23524929 A G
Chr1 23524967 C T
Chr1 23525109 C A
Chr1 23525147 G T
Chr1 23525205 A C
Chr1 23525221 G T
Chr1 23525262 A G
Chr1 23525286 T C
Chr1 23525309 A G
Chr1 23525310 A G
Chr1 23525330 T A
Chr1 23525362 C T
Chr1 23525375 C T
Chr1 23525388 T C
Chr1 23525444 A G
Chr1 23525470 C T
Chr1 23525483 G A
Chr1 23525494 G A
Chr1 23525504 G A
Chr1 23525531 C A
Chr1 23525538 G A
Chr1 23525553 A T
Chr1 23525587 G A
Chr1 23525608 C T
Chr1 23525622 C T
Chr1 23525641 T A
Chr1 23525688 A G
Chr1 23525729 C T
Chr1 23525744 C T
Chr1 23525747 T A
Chr1 23525761 T A
Chr1 23525763 T A
Chr1 23525764 G A
Chr1 23525794 T A
Chr1 23525807 C T
Chr1 23525814 C A
Chr1 23525822 A T
Chr1 23525828 A T
Chr1 23525829 A T
Chr1 23525835 A T
Chr1 23525837 T C
Chr1 23525860 G A
Chr1 23525884 C T
Chr1 23525888 G A
Chr1 23525906 A G
Chr1 23525915 C T
Chr1 23526021 T C
Chr1 23526034 A T
Chr1 23526053 A T
Chr1 23526062 T A
Chr1 23526063 G C
Chr1 23526082 A G
Chr1 23526084 A C
Chr1 23526106 T A
Chr1 23526119 C T
Chr1 23526166 T A
Chr1 23526167 G A
Chr1 23526239 A G
Chr1 23526317 G T
Chr1 23526349 G A
Chr1 23526399 C T
Chr1 23526414 A G
Chr1 23526431 G A
Chr1 23526459 G A
Chr1 23526461 C T
Chr1 23526480 G A
Chr1 23526506 T C
Chr1 23526561 T G
Chr1 23526707 C A
Chr1 23526724 G A
Chr1 23526852 G C
Chr1 23526921 T G
Chr1 23526923 T C
Chr1 23526981 G C
Chr1 23526999 A C
Chr1 23527044 C T
Chr1 23527047 T C
Chr1 23527091 C T
Chr1 23527106 T C
Chr1 23527126 G A
Chr1 23527142 A C
Chr1 23527178 A G
Chr1 23527188 A C
Chr1 23527210 T A
Chr1 23527215 A T
Chr1 23527220 A T
Chr1 23527230 C A
Chr1 23527231 A T
Chr1 23527247 T A
Chr1 23527250 C T
Chr1 23527258 G A
Chr1 23527261 C T
Chr1 23527264 A G
Chr1 23527266 C A
Chr1 23527267 A T
Chr1 23527342 A T
Chr1 23527375 A G
Chr1 23527376 A T
Chr1 23527511 A C
Chr1 23527525 G T
Chr1 23527536 T C
Chr1 23527640 G A
Chr1 23527676 C T
Chr1 23527691 A G
Chr1 23527715 A G
Chr1 23527727 G T
Chr1 23527840 T G
Chr1 23527868 C A
Chr1 23527988 A G
Chr1 23528464 A T
Chr1 23528704 T C
Chr1 23528851 T C
Chr1 23529081 G A
Chr1 23529252 A C
Chr1 23529589 T C
Chr1 23529830 C T
Chr1 23529915 C A
Chr1 23529990 G A
Chr1 23530013 C A
Chr1 23531013 A G
Chr1 23531116 G C
Chr1 23531139 T A
Chr1 23531185 G C
Chr1 23531201 T C
Chr1 23531265 C T
Chr1 23531266 C G
Chr1 23531351 T G
Chr1 23531353 C G
Chr1 23531413 G A
Chr1 23531414 G A
Chr1 23531488 A G
Chr1 23531551 C G
Chr1 23531603 G T
Chr1 23531614 C G
Chr1 23531621 C G
Chr1 23531635 G A
Chr1 23531691 T C
Chr1 23531709 A G
Chr1 23531862 G A
Chr1 23531868 C A
Chr1 23531888 A G
Chr1 23532035 C T
Chr1 23532094 A G
Chr1 23532101 C G
Chr1 23532155 T C
Chr1 23532192 G A
Chr1 23532234 T A
Chr1 23532424 G C
Chr1 23532497 A C
Chr1 23532547 G A
Chr1 23532730 C G
Chr1 23532924 A T
Chr1 23532934 G T
Chr1 23532939 G T
Chr1 23532942 C T
Chr1 23532977 A C
Chr1 23533033 C G
Chr1 23533040 G T
Chr1 23533631 T C
Chr1 23533669 C T
Chr1 23533686 G A
Chr1 23533835 T C
Chr1 23534004 T A
Chr1 23534055 T G
Chr1 23534824 G A
Chr1 23534970 A T
Chr1 23535021 G A
Chr1 23535138 G T
Chr1 23535193 T G
Chr1 23535291 T C
Chr1 23535357 C T
Chr1 23535446 G A
Chr1 23535529 G A
Chr1 23535592 T G
Chr1 23535881 A G
Chr1 23535938 T A
Chr1 23536026 G T
Chr1 23536318 A C
Chr1 23536398 T C
Chr1 23536648 C T
Chr1 23537328 C T
Chr1 23537366 C T
Chr1 23537531 A C
Chr1 23538577 A G
Chr1 23538648 C G
Chr1 23539326 A T
Chr1 23539596 A C
Chr1 23539817 A T
Chr1 23539825 A T
Chr1 23539888 T C
Chr1 23539906 T A
Chr1 23539931 A C
Chr1 23541634 G A
Chr1 23542447 T G
Chr1 23542620 A G
Chr1 23542749 G A
Chr1 23542762 C T
Chr1 23542784 T C
Chr1 23542889 C A
Chr1 23542897 T C
Chr1 23543094 C T
Chr1 23543133 T C
Chr1 23543192 A C
Chr1 23543222 A G
Chr1 23543292 T C
Chr1 23543455 T C
Chr1 23543495 G A
Chr1 23543646 G A
Chr1 23543840 C T
Chr1 23544369 G T
Chr1 23544527 G T
Chr1 23544551 G A
Chr1 23544554 G A
Chr1 23544555 G A
Chr1 23544680 T C
Chr1 23545275 G A
Chr1 23545955 C T
Chr1 23547320 T C
Chr1 23547347 G C
Chr1 23547351 A G
Chr1 23547672 C T
Chr1 23547705 T C
Chr1 23547743 G A
Chr1 23547792 T C
Chr1 23547801 C T
Chr1 23548248 C G
Chr1 23548612 C T
Chr1 23548671 G A
Chr1 23548947 C T
Chr1 23549165 G T
Chr1 23549231 G A
Chr1 23549389 C T
Chr1 23549455 G A
Chr1 23549498 A G
Chr1 23549500 T G
Chr1 23549509 G A
Chr1 23549672 A G
Chr1 23549677 C T
Chr1 23549918 T G
Chr1 23550263 A C
Chr1 23550927 A C
Chr1 23551743 A G
Chr1 23551839 G A
Chr1 23551902 A C
Chr1 23552003 A G
Chr1 23552206 C T
Chr1 23552250 C T
Chr1 23552576 C T
Chr1 23552597 T C
Chr1 23552604 G C
Chr1 23552618 C T
Chr1 23552687 C T
Chr1 23552724 C G
Chr1 23552751 G T
Chr1 23552775 G A
Chr1 23553077 A C
Chr1 23553081 A G
Chr1 23553090 T G
Chr1 23553096 G A
Chr1 23553102 A G
Chr1 23553119 T A
Chr1 23553126 C T
Chr1 23553139 T A
Chr1 23553144 C T
Chr1 23553151 G A
Chr1 23553183 A G
Chr1 23553206 G A
Chr1 23553231 T C
Chr1 23553243 T C
Chr1 23553359 G A
Chr1 23553362 C T
Chr1 23553366 C T
Chr1 23553424 A T
Chr1 23553446 C T
Chr1 23553449 T G
Chr1 23553576 C T
Chr1 23553623 A G
Chr1 23553637 C T
Chr1 23553680 A C
Chr1 23553735 A C
Chr1 23553778 G A
Chr1 23553786 A G
Chr1 23553808 T C
Chr1 23553824 A G
Chr1 23553856 A G
Chr1 23553864 T C
Chr1 23553915 A T
Chr1 23553941 T C
Chr1 23554081 C T
Chr1 23554121 T C
Chr1 23554274 T G
Chr1 23554275 T C
Chr1 23554276 A C
Chr1 23554338 C T
Chr1 23554346 C T
Chr1 23554386 T C
Chr1 23554387 A G
Chr1 23554399 C A
Chr1 23554412 A G
Chr1 23554424 G T
Chr1 23554436 T C
Chr1 23554466 G A
Chr1 23554516 A G
Chr1 23554546 C T
Chr1 23554627 A C
Chr1 23554648 C T
Chr1 23554686 C T
Chr1 23554695 A G
Chr1 23554771 C T
Chr1 23554826 T C
Chr1 23554866 A G
Chr1 23554951 C A
Chr1 23554984 C T
Chr1 23555009 G A
Chr1 23555151 C T
Chr1 23555153 T G
Chr1 23555212 C A
Chr1 23555237 C A
Chr1 23555428 T A
Chr1 23555482 C A
Chr1 23555562 G A
Chr1 23555571 A G
Chr1 23555573 G C
Chr1 23555686 C T
Chr1 23555727 C A
Chr1 23555738 C T
Chr1 23555759 C T
Chr1 23555812 C A
Chr1 23556257 C T
Chr1 23556272 T C
Chr1 23556280 G A
Chr1 23556282 C T
Chr1 23556305 A G
Chr1 23556310 C T
Chr1 23556314 G A
Chr1 23556331 C T
Chr1 23556406 G A
Chr1 23556449 T C
Chr1 23556460 C T
Chr1 23556501 C T
Chr1 23556502 A G
Chr1 23556553 T C
Chr1 23556587 T C
Chr1 23556589 C T
Chr1 23556593 T C
Chr1 23556599 A G
Chr1 23556630 A G
Chr1 23556639 A T
Chr1 23556648 C A
Chr1 23556745 G A
Chr1 23556780 A C
Chr1 23556804 A T
Chr1 23556831 C T
Chr1 23556842 A G
Chr1 23556847 A G
Chr1 23556877 C A
Chr1 23556901 T C
Chr1 23556912 A G
Chr1 23556927 T G
Chr1 23556964 A C
Chr1 23556982 T C
Chr1 23556996 A G
Chr1 23557031 T C
Chr1 23557052 C T
Chr1 23557061 A T
Chr1 23557099 T C
Chr1 23557129 G C
Chr1 23557159 G C
Chr1 23557187 G A
Chr1 23557197 G A
Chr1 23557584 A G
Chr1 23557692 G T
Chr1 23567120 C T
Chr1 23567911 C G
Chr1 23569220 T C
Chr1 23569519 G C
Chr1 23570025 T C
Chr1 23570621 C T
Chr1 23570683 C T
Chr1 23570743 C T
Chr1 23571046 A G
Chr1 23571067 T C
Chr1 23571736 C T
Chr1 23571750 T C
Chr1 23571937 G C
Chr1 23572049 C T
Chr1 23572185 T C
Chr1 23572258 G A
Chr1 23572283 C T
Chr1 23572307 G A
Chr1 23572333 G A
Chr1 23572424 A G
Chr1 23572436 C T
Chr1 23572556 G A
Chr1 23572861 T C
Chr1 23573261 C T
Chr1 23573563 A G
Chr1 23573656 T A
Chr1 23573763 G A
Chr1 23573799 G A
Chr1 23573839 T C
Chr1 23573902 C T
Chr1 23574530 C T
Chr1 23574871 G A
Chr1 23574939 A G
Chr1 23575052 A T
Chr1 23575244 C T
Chr1 23575380 A G
Chr1 23575543 G A
Chr1 23575583 C A
Chr1 23575809 C A
Chr1 23575892 C T
Chr1 23576101 A G
Chr1 23576113 C T
Chr1 23576126 A C
Chr1 23576179 C T
Chr1 23576217 A G
Chr1 23576444 A T
Chr1 23576487 C T
Chr1 23576760 T C
Chr1 23576871 T C
Chr1 23576952 G A
Chr1 23577063 A G
Chr1 23577278 C T
Chr1 23577346 C T
Chr1 23577523 G A
Chr1 23577885 T C
Chr1 23577901 C T
Chr1 23578350 C T
Chr1 23578603 C T
Chr1 23578650 C T
Chr1 23579093 A G
Chr1 23579102 T C
Chr1 23579111 A C
Chr1 23579218 T C
Chr1 23579760 C T
Chr1 23579848 T C
Chr1 23580268 C T
Chr1 23580365 A G
Chr1 23580466 A G
Chr1 23580496 T G
Chr1 23580620 G A
Chr1 23580628 G A
Chr1 23580656 C T
Chr1 23580685 G A
Chr1 23581236 C T
Chr1 23581395 C T
Chr1 23581667 C T
Chr1 23581889 C T
Chr1 23582223 G A
Chr1 23582310 T C
Chr1 23582427 A T
Chr1 23582514 A G
Chr1 23582918 G A
Chr1 23583072 C T
Chr1 23583074 A G
Chr1 23583462 C T
Chr1 23583498 G A
Chr1 23583630 A T
Chr1 23583639 T C
Chr1 23583798 C T
Chr1 23583914 C T
Chr1 23583966 A G
Chr1 23584160 C A
Chr1 23584251 T C
Chr1 23584528 A G
Chr1 23584618 G A
Chr1 23584653 G A
Chr1 23585051 C T
Chr1 23585218 C T
Chr1 23585382 G A
Chr1 23585601 G T
Chr1 23585763 T C
Chr1 23585768 C T
Chr1 23586031 C T
Chr1 23586427 T C
Chr1 23586566 C T
Chr1 23586833 G A
Chr1 23586836 T C
Chr1 23586881 G A
Chr1 23586916 G A
Chr1 23587305 G A
Chr1 23587648 C T
Chr1 23587922 G A
Chr1 23588048 A T
Chr1 23588126 C T
Chr1 23588224 A G
Chr1 23588319 C T
Chr1 23588482 A G
Chr1 23588710 G C
Chr1 23588912 A G
Chr1 23588929 T C
Chr1 23589014 A T
Chr1 23589049 C A
Chr1 23589132 A G
Chr1 23589149 A T
Chr1 23589225 T C
Chr1 23589978 C A
Chr1 23589999 C T
Chr1 23590237 C T
Chr1 23590270 T C
Chr1 23590298 T C
Chr1 23590370 A G
Chr1 23590451 A G
Chr1 23590527 G A
Chr1 23590612 G A
Chr1 23590613 C T
Chr1 23590713 C T
Chr1 23590916 G C
Chr1 23591068 C T
Chr1 23591867 G T
Chr1 23591917 C A
Chr1 23591918 G A
Chr1 23591948 A G
Chr1 23592397 A T
Chr1 23592699 A C
Chr1 23592929 C A
Chr1 23593025 T G
Chr1 23593103 A G
Chr1 23593113 A G
Chr1 23593136 G C
Chr1 23593162 G C
Chr1 23593260 C A
Chr1 23593274 C T
Chr1 23593339 A G
Chr1 23593438 G A
Chr1 23593639 A G
Chr1 23593675 A G
Chr1 23593863 G A
Chr1 23593867 T C
Chr1 23593914 C T
Chr1 23594179 G A
Chr1 23594630 A G
Chr1 23625783 A T
Chr1 23625789 T G
Chr1 23626030 A G
Chr1 23626034 G A
Chr1 23626159 G C
Chr1 23626266 C A
Chr1 23626311 A G
Chr1 23626351 G A
Chr1 23626469 G A
Chr1 23626878 C T
Chr1 23626879 A G
Chr1 23626968 A G
Chr1 23627007 C T
Chr1 23627202 G A
Chr1 23627256 C T
Chr1 23627262 C T
Chr1 23627388 C T
Chr1 23627623 T C
Chr1 23627647 C T
Chr1 23627993 A G
Chr1 23628316 T C
Chr1 23628373 G A
Chr1 23628434 T G
Chr1 23629471 A C
Chr1 23629503 A C
Chr1 23630101 C T
Chr1 23630172 G C
Chr1 23630549 G T
Chr1 23630878 T C
Chr1 23630904 G A
Chr1 23630946 A G
Chr1 23630980 G A
Chr1 23631463 A G
Chr1 23631504 G A
Chr1 23631843 G A
Chr1 23632185 A G
Chr1 23632256 A G
Chr1 23632483 G T
Chr1 23632543 G T
Chr1 23632851 T C
Chr1 23632891 G A
Chr1 23632903 C T
Chr1 23632970 G A
Chr1 23633033 C A
Chr1 23633052 A G
Chr1 23633974 G A
Chr1 23634005 A G
Chr1 23634169 G A
Chr1 23634228 T C
Chr1 23634314 A G
Chr1 23634319 G A
Chr1 23634321 C T
Chr1 23634539 T A
Chr1 23635167 G A
Chr1 23635251 G A
Chr1 23635340 C T
Chr1 23635617 A T
Chr1 23635675 C A
Chr1 23636111 G A
Chr1 23636942 G A
Chr1 23637118 C G
Chr1 23637436 A G
Chr1 23637530 G A
Chr1 23637629 C A
Chr1 23638899 T A
Chr1 23640376 A G
Chr1 23640532 G A
Chr1 23641040 T C
Chr1 23641663 A T
Chr1 23641664 T C
Chr1 23642674 C T
Chr1 23643367 A G
Chr1 23643535 C T
Chr1 23643671 C G
Chr1 23643708 T A
Chr1 23643873 C T
Chr1 23644364 C G
Chr1 23645318 C T
Chr1 23645468 A G
Chr1 23646231 G T
Chr1 23646280 A T
Chr1 23646519 T A
Chr1 23647357 G A
Chr1 23647416 A G
Chr1 23647568 A T
Chr1 23647587 C T
Chr1 23647862 T C
Chr1 23647893 C T
Chr1 23647914 C T
Chr1 23647934 C T
Chr1 23648109 T C
Chr1 23648116 C T
Chr1 23648245 C T
Chr1 23648304 T C
Chr1 23648393 A G
Chr1 23648493 T C
Chr1 23648504 T C
Chr1 23648514 A T
Chr1 23649056 G A
Chr1 23649210 C G
Chr1 23649220 G A
Chr1 23649349 A G
Chr1 23649378 T A
Chr1 23649408 T G
Chr1 23649685 A T
Chr1 23649869 T A
Chr1 23650481 G A
Chr1 23650810 A T
Chr1 23650859 T C
Chr1 23650902 A T
Chr1 23651139 G A
Chr1 23651204 A G
Chr1 23651205 A T
Chr1 23651208 G A
Chr1 23651304 T G
Chr1 23651364 T C
Chr1 23651475 G A
Chr1 23651589 G T
Chr1 23651594 C A
Chr1 23653186 C A
Chr1 23654278 G A
Chr1 23654962 T C
Chr1 23655375 A C
Chr1 23655601 A G
Chr1 23656254 G A
Chr1 23656945 G C
Chr1 23656985 A C
Chr1 23657195 A G
Chr1 23657279 C A
Chr1 23657688 C T
Chr1 23657704 G A
Chr1 23657829 G A
Chr1 23658027 A T
Chr1 23658211 C T
Chr1 23658249 C T
Chr1 23658279 C T
Chr1 23658336 C T
Chr1 23658353 C T
Chr1 23658364 G T
Chr1 23658659 G A
Chr1 23658704 C T
Chr1 23659143 C T
Chr1 23659242 A G
Chr1 23659256 T G
Chr1 23659263 C T
Chr1 23659370 T C
Chr1 23659469 T C
Chr1 23659655 A T
Chr1 23659682 T C
Chr1 23660060 C T
Chr1 23660359 A T
Chr1 23660781 G T
Chr1 23660801 G T
Chr1 23660851 C T
Chr1 23661048 T C
Chr1 23661080 G A
Chr1 23661128 A G
Chr1 23661294 G A
Chr1 23661385 T C
Chr1 23661408 T C
Chr1 23661534 T C
Chr1 23661615 G A
Chr1 23661681 C T
Chr1 23661791 A G
Chr1 23661851 A G
Chr1 23662013 T C
Chr1 23662017 C A
Chr1 23662102 T C
Chr1 23662126 T C
Chr1 23662133 G A
Chr1 23662145 C T
Chr1 23662212 C T
Chr1 23662230 T C
Chr1 23662244 C A
Chr1 23662258 C T
Chr1 23662332 T A
Chr1 23662405 A C
Chr1 23662409 A G
Chr1 23662458 T C
Chr1 23662461 T A
Chr1 23662462 A G
Chr1 23662493 G A
Chr1 23662529 T C
Chr1 23662543 G T
Chr1 23662567 A G
Chr1 23662679 A G
Chr1 23662728 G A
Chr1 23662732 A G
Chr1 23662776 C T
Chr1 23662783 C G
Chr1 23663023 T G
Chr1 23663472 A T
Chr1 23663718 A T
Chr1 23663731 A G
Chr1 23664766 G A
Chr1 23665223 T A
Chr1 23665470 A G
Chr1 23665563 G C
Chr1 23665874 T C
Chr1 23666130 A G
Chr1 23666207 A T
Chr1 23666422 A G
Chr1 23666718 A C
Chr1 23666749 T C
Chr1 23666851 A G
Chr1 23666867 G A
Chr1 23666873 C T
Chr1 23666937 C T
Chr1 23666973 G C
Chr1 23667163 G A
Chr1 23667965 G A
Chr1 23668583 A G
Chr1 23668720 T C
Chr1 23668932 C T
Chr1 23669012 G A
Chr1 23669045 C T
Chr1 23669269 G A
Chr1 23669290 C T
Chr1 23669345 G A
Chr1 23669357 G C
Chr1 23669673 C T
Chr1 23670652 A C
Chr1 23670875 G A
Chr1 23670944 C T
Chr1 23671243 T C
Chr1 23671261 A G
Chr1 23671310 G A
Chr1 23671316 C T
Chr1 23671332 G A
Chr1 23671358 A G
Chr1 23671439 C T
Chr1 23671476 A G
Chr1 23671486 C T
Chr1 23671514 G C
Chr1 23671947 A G
Chr1 23671961 C T
Chr1 23671999 A G
Chr1 23672182 A C
Chr1 23672243 T C
Chr1 23672287 A T
Chr1 23672289 G A
Chr1 23672300 C A
Chr1 23672309 C T
Chr1 23672415 T A
Chr1 23672422 G A
Chr1 23672426 A G
Chr1 23672539 A C
Chr1 23672657 G A
Chr1 23672723 T A
Chr1 23672856 T A
Chr1 23673032 A G
Chr1 23673228 C A
Chr1 23673231 G A
Chr1 23673242 C T
Chr1 23673244 A G
Chr1 23673258 A T
Chr1 23673262 A G
Chr1 23673281 T C
Chr1 23673305 T G
Chr1 23673306 T C
Chr1 23673356 A G
Chr1 23673447 T C
Chr1 23673465 C A
Chr1 23673477 C T
Chr1 23673589 C T
Chr1 23673601 G A
Chr1 23673619 A G
Chr1 23673637 A G
Chr1 23673693 C A
Chr1 23673827 C A
Chr1 23673845 A G
Chr1 23673895 G A
Chr1 23673901 C T
Chr1 23673946 A G
Chr1 23674188 C T
Chr1 23674194 C T
Chr1 23674207 G A
Chr1 23674236 T C
Chr1 23674252 T C
Chr1 23674613 G A
Chr1 23674838 G A
Chr1 23674999 C T
Chr1 23675529 G C
Chr1 23675544 A G
Chr1 23675995 G C
Chr1 23676023 C T
Chr1 23676092 T C
Chr1 23676577 C T
Chr1 23676680 G A
Chr1 23676961 C A
Chr1 23677110 G A
Chr1 23677393 A C
Chr1 23677509 A G
Chr1 23677638 A T
Chr1 23677741 A G
Chr1 23677774 G A
Chr1 23677816 T C
Chr1 23677914 C T
Chr1 23678208 T C
Chr1 23678216 G A
Chr1 23678243 C T
Chr1 23678425 G A
Chr1 23678482 A G
Chr1 23678676 C T
Chr1 23678806 A C
Chr1 23678817 C T
Chr1 23678820 T C
Chr1 23678861 A G
Chr1 23678878 G A
Chr1 23678936 T C
Chr1 23678983 T C
Chr1 23679087 G A
Chr1 23679103 T C
Chr1 23679418 A G
Chr1 23679583 G T
Chr1 23679614 T C
Chr1 23679744 C T
Chr1 23679808 A C
Chr1 23679972 C A
Chr1 23680079 C T
Chr1 23680443 C T
Chr1 23680596 T C
Chr1 23681289 T G
Chr1 23681610 A G
Chr1 23681734 C A
Chr1 23681971 C T
Chr1 23682021 C T
Chr1 23682692 T C
Chr1 23682846 G T
Chr1 23682992 C A
Chr1 23683443 G C
Chr1 23683857 A G
Chr1 23683875 A G
Chr1 23683876 C A
Chr1 23683932 G T
Chr1 23683938 C T
Chr1 23683989 T A
Chr1 23684058 G A
Chr1 23684226 C T
Chr1 23684528 G T
Chr1 23684738 A G
Chr1 23685035 A G
Chr1 23685417 C T
Chr1 23685489 G A
Chr1 23685522 T C
Chr1 23685523 T C
Chr1 23685585 G A
Chr1 23685607 A T
Chr1 23685631 A T
Chr1 23685704 T A
Chr1 23685743 A C
Chr1 23686299 G C
Chr1 23686421 T C
Chr1 23686519 T C
Chr1 23686533 G T
Chr1 23686624 A G
Chr1 23686702 T C
Chr1 23686721 C T
Chr1 23686767 C A
Chr1 23687182 G A
Chr1 23687183 T C
Chr1 23687214 G C
Chr1 23687236 A G
Chr1 23687277 T C
Chr1 23687291 A G
Chr1 23687317 C T
Chr1 23687319 A G
Chr1 23687329 G A
Chr1 23687526 C T
Chr1 23687568 T A
Chr1 23687595 G T
Chr1 23687637 T C
Chr1 23687643 T C
Chr1 23687788 C T
Chr1 23687823 T C
Chr1 23687832 T C
Chr1 23688029 G A
Chr1 23688038 T G
Chr1 23688068 A G
Chr1 23688113 G A
Chr1 23688174 A G
Chr1 23688232 A G
Chr1 23688367 A G
Chr1 23688382 G A
Chr1 23688629 C T
Chr1 23688732 A C
Chr1 23688755 C T
Chr1 23688770 A G
Chr1 23688826 T C
Chr1 23688948 G A
Chr1 23688996 G A
Chr1 23689126 C T
Chr1 23689224 G A
Chr1 23689271 A G
Chr1 23689434 T C
Chr1 23689489 T A
Chr1 23689556 G C
Chr1 23689629 A G
Chr1 23689712 A G
Chr1 23699775 C G
Chr1 23699787 G T
Chr1 23699941 C A
Chr1 23699966 T C
Chr1 23700030 C T
Chr1 23700061 G A
Chr1 23700109 A G
Chr1 23700200 G C
Chr1 23700316 G A
Chr1 23700319 G A
Chr1 23700339 G A
Chr1 23700454 A C
Chr1 23700492 C A
Chr1 23700585 G A
Chr1 23700681 T G
Chr1 23700700 G A
Chr1 23700759 T C
Chr1 23700878 G A
Chr1 23700880 A G
Chr1 23700894 A G
Chr1 23700947 T A
Chr1 23700968 C T
Chr1 23700970 A G
Chr1 23701041 A G
Chr1 23701047 T C
Chr1 23701083 C T
Chr1 23701088 G A
Chr1 23701163 A G
Chr1 23701240 A G
Chr1 23701253 A G
Chr1 23701291 T C
Chr1 23701295 A C
Chr1 23701323 G A
Chr1 23701348 G A
Chr1 23701500 C T
Chr1 23701534 G A
Chr1 23701555 A G
Chr1 23701567 G A
Chr1 23701584 G T
Chr1 23701643 T C
Chr1 23701644 A G
Chr1 23701690 C T
Chr1 23701739 C T
Chr1 23701746 T C
Chr1 23701795 T C
Chr1 23701845 G T
Chr1 23701867 C T
Chr1 23701961 G A
Chr1 23701970 G A
Chr1 23702047 G A
Chr1 23702092 A G
Chr1 23702104 A G
Chr1 23702113 A G
Chr1 23702212 A G
Chr1 23702250 C T
Chr1 23702262 C T
Chr1 23702302 A G
Chr1 23702324 G A
Chr1 23702396 G T
Chr1 23702440 A G
Chr1 23702524 C T
Chr1 23702617 A C
Chr1 23702729 C T
Chr1 23702739 A G
Chr1 23702776 T C
Chr1 23702852 A G
Chr1 23702894 C T
Chr1 23702916 A G
Chr1 23702931 A G
Chr1 23702947 A G
Chr1 23702950 T C
Chr1 23702970 C A
Chr1 23702980 T C
Chr1 23703027 G A
Chr1 23703260 G A
Chr1 23703282 A C
Chr1 23703327 A G
Chr1 23703344 G A
Chr1 23703361 A G
Chr1 23703378 G A
Chr1 23703395 G A
Chr1 23703464 G A
Chr1 23703493 T C
Chr1 23703499 C G
Chr1 23703514 G A
Chr1 23703537 G A
Chr1 23703540 G A
Chr1 23703575 G A
Chr1 23703795 T C
Chr1 23703797 A G
Chr1 23703847 T C
Chr1 23703954 A G
Chr1 23704066 A T
Chr1 23704070 A G
Chr1 23704123 A G
Chr1 23704142 A T
Chr1 23704203 A C
Chr1 23704224 T C
Chr1 23704268 A G
Chr1 23704285 T A
Chr1 23704344 A G
Chr1 23704368 T C
Chr1 23704408 C T
Chr1 23704487 G A
Chr1 23704759 A T
Chr1 23705049 A G
Chr1 23705111 T C
Chr1 23705112 C T
Chr1 23705247 C T
Chr1 23705318 G A
Chr1 23705372 A G
Chr1 23705375 C T
Chr1 23705377 C T
Chr1 23705443 C T
Chr1 23705474 T C
Chr1 23705494 T C
Chr1 23705547 C T
Chr1 23705730 T C
Chr1 23705745 A C
Chr1 23705751 T A
Chr1 23705798 G T
Chr1 23705853 C T
Chr1 23705869 C T
Chr1 23705871 A G
Chr1 23706006 G T
Chr1 23706045 C T
Chr1 23706060 G A
Chr1 23706122 A G
Chr1 23706169 A G
Chr1 23706326 G A
Chr1 23706410 T C
Chr1 23706485 C T
Chr1 23706529 C T
Chr1 23706573 A G
Chr1 23706631 T C
Chr1 23706636 A G
Chr1 23706762 C T
Chr1 23706846 C T
Chr1 23706859 T C
Chr1 23706868 C T
Chr1 23706940 C T
Chr1 23707024 T C
Chr1 23707179 A G
Chr1 23707299 C A
Chr1 23707496 C T
Chr1 23707543 T C
Chr1 23707555 C T
Chr1 23707640 T C
Chr1 23707696 A G
Chr1 23707761 C T
Chr1 23707972 A T
Chr1 23708128 G A
Chr1 23708206 T C
Chr1 23708506 A G
Chr1 23708511 A G
Chr1 23708604 G A
Chr1 23708668 G T
Chr1 23708877 A G
Chr1 23708981 C T
Chr1 23709058 A G
Chr1 23709347 C G
Chr1 23709466 T A
Chr1 23709476 T C
Chr1 23709600 A G
Chr1 23709620 C T
Chr1 23709653 G A
Chr1 23709942 C T
Chr1 23710168 C A
Chr1 23710271 C T
Chr1 23710639 A C
Chr1 23710759 A C
Chr1 23710799 A G
Chr1 23710826 G A
Chr1 23710871 T G
Chr1 23710936 A G
Chr1 23710938 T G
Chr1 23710970 A C
Chr1 23711124 A G
Chr1 23711185 G C
Chr1 23711226 A G
Chr1 23711353 A G
Chr1 23711372 G A
Chr1 23711389 C A
Chr1 23711557 T C
Chr1 23711666 A G
Chr1 23711765 C T
Chr1 23711868 T C
Chr1 23711870 G A
Chr1 23711915 T C
Chr1 23711976 T A
Chr1 23711993 G A
Chr1 23712032 G A
Chr1 23712081 A G
Chr1 23712083 C T
Chr1 23712092 A G
Chr1 23712158 G A
Chr1 23712292 C T
Chr1 23712353 T C
Chr1 23712423 C A
Chr1 23712561 G T
Chr1 23712695 A G
Chr1 23712701 C G
Chr1 23712735 A G
Chr1 23712749 C T
Chr1 23712773 A G
Chr1 23712800 A G
Chr1 23712853 C T
Chr1 23712919 G A
Chr1 23712980 G A
Chr1 23712996 A G
Chr1 23713066 C T
Chr1 23713151 T C
Chr1 23713157 G A
Chr1 23713163 T G
Chr1 23713186 C G
Chr1 23713193 A G
Chr1 23713218 G A
Chr1 23713271 A G
Chr1 23713289 A C
Chr1 23713349 G C
Chr1 23713404 A G
Chr1 23713463 G A
Chr1 23713510 A C
Chr1 23713524 T C
Chr1 23713528 C T
Chr1 23713569 A G
Chr1 23713666 A G
Chr1 23713829 A C
Chr1 23713881 G C
Chr1 23713988 C T
Chr1 23713993 T C
Chr1 23714030 G A
Chr1 23714116 T G
Chr1 23714193 A T
Chr1 23714199 G A
Chr1 23714308 T C
Chr1 23714344 T C
Chr1 23714405 A G
Chr1 23714411 A G
Chr1 23714421 A G
Chr1 23714457 C T
Chr1 23714562 C T
Chr1 23714583 C T
Chr1 23714596 T C
Chr1 23714660 A G
Chr1 23714698 A G
Chr1 23714767 G A
Chr1 23714772 G A
Chr1 23714802 C T
Chr1 23714857 A G
Chr1 23714885 A G
Chr1 23714935 G T
Chr1 23715024 C A
Chr1 23715069 T C
Chr1 23715078 T A
Chr1 23715119 T C
Chr1 23715271 A G
Chr1 23715409 C A
Chr1 23715431 G A
Chr1 23715461 A G
Chr1 23715846 G A
Chr1 23716054 C T
Chr1 23716293 A G
Chr1 23716461 A C
Chr1 23716514 A C
Chr1 23716592 T C
Chr1 23716628 C T
Chr1 23716720 T A
Chr1 23717038 G T
Chr1 23717083 C T
Chr1 23717132 G A
Chr1 23717163 A G
Chr1 23717170 T C
Chr1 23717269 G A
Chr1 23717323 T A
Chr1 23717729 A G
Chr1 23717731 A G
Chr1 23717805 C T
Chr1 23718185 A G
Chr1 23718343 A C
Chr1 23718460 C T
Chr1 23720875 C A
Chr1 23720884 G T
Chr1 23721012 T C
Chr1 23721017 G A
Chr1 23721024 A G
Chr1 23721031 T C
Chr1 23721064 T C
Chr1 23721128 G A
Chr1 23721265 C T
Chr1 23721465 A G
Chr1 23721806 A G
Chr1 23722000 A G
Chr1 23722022 T A
Chr1 23722082 T C
Chr1 23722150 A C
Chr1 23722251 A G
Chr1 23722340 A G
Chr1 23722343 A G
Chr1 23723156 G A
Chr1 23723180 C T
Chr1 23723218 T A
Chr1 23723222 G T
Chr1 23723236 G A
Chr1 23723274 C A
Chr1 23723276 C T
Chr1 23723281 G A
Chr1 23723286 T C
Chr1 23723331 G A
Chr1 23723476 C T
Chr1 23723492 C A
Chr1 23723544 G A
Chr1 23723569 T G
Chr1 23723629 A G
Chr1 23723659 T C
Chr1 23723660 T C
Chr1 23723754 G A
Chr1 23723779 T C
Chr1 23723804 A G
Chr1 23723841 A G
Chr1 23723858 C T
Chr1 23723890 C T
Chr1 23723900 A T
Chr1 23723901 T G
Chr1 23723961 A G
Chr1 23724040 G T
Chr1 23724064 C G
Chr1 23724563 T C
Chr1 23724670 T C
Chr1 23724690 T C
Chr1 23724696 G A
Chr1 23724804 G A
Chr1 23724860 T G
Chr1 23724879 T C
Chr1 23725067 C T
Chr1 23725075 A G
Chr1 23725098 A G
Chr1 23725221 G A
Chr1 23725299 A T
Chr1 23726933 C A
Chr1 23727038 G A
Chr1 23727085 G A
Chr1 23727140 C T
Chr1 23727185 C T
Chr1 23727317 T A
Chr1 23727342 C T
Chr1 23727420 C T
Chr1 23727433 G A
Chr1 23727496 G A
Chr1 23727518 A C
Chr1 23727541 T C
Chr1 23727571 T C
Chr1 23727614 C T
Chr1 23727682 C T
Chr1 23727696 A G
Chr1 23727709 G A
Chr1 23727755 A G
Chr1 23727769 A G
Chr1 23727826 A G
Chr1 23727845 C T
Chr1 23728000 C G
Chr1 23728056 C A
Chr1 23728150 C G
Chr1 23728193 C T
Chr1 23728299 G C
Chr1 23728320 A T
Chr1 23728569 G A
Chr1 23728706 T C
Chr1 23728765 G T
Chr1 23728771 T C
Chr1 23728798 A G
Chr1 23728857 T C
Chr1 23728898 T C
Chr1 23729159 C T
Chr1 23729571 C A
Chr1 23729998 T G
Chr1 23730015 C A
Chr1 23730147 G A
Chr1 23730291 T C
Chr1 23730767 A G
Chr1 23730835 T A
Chr1 23731458 C T
Chr1 23731749 C T
Chr1 23731849 T C
Chr1 23731886 G A
Chr1 23731889 T C
Chr1 23731899 C T
Chr1 23731908 A G
Chr1 23731916 A C
Chr1 23731948 C G
Chr1 23732126 C T
Chr1 23732319 C T
Chr1 23732694 G A
Chr1 23732705 A T
Chr1 23732744 A C
Chr1 23732820 A G
Chr1 23732823 A G
Chr1 23732882 C T
Chr1 23732910 T C
Chr1 23732983 T C
Chr1 23733026 T C
Chr1 23733044 C G
Chr1 23733092 A G
Chr1 23733132 A T
Chr1 23733159 A G
Chr1 23733173 C T
Chr1 23733194 C T
Chr1 23733201 T C
Chr1 23733215 G A
Chr1 23733230 G A
Chr1 23733231 C T
Chr1 23733250 T C
Chr1 23733287 T A
Chr1 23733334 A G
Chr1 23733411 T C
Chr1 23733439 A G
Chr1 23733453 T C
Chr1 23733485 G A
Chr1 23733496 T C
Chr1 23733503 G A
Chr1 23733516 A G
Chr1 23733593 A G
Chr1 23733607 G A
Chr1 23733643 G A
Chr1 23733721 T G
Chr1 23733985 C T
Chr1 23734097 T C
Chr1 23734195 G A
Chr1 23734247 T C
Chr1 23734400 C T
Chr1 23734442 G A
Chr1 23734497 C A
Chr1 23734601 C T
Chr1 23734659 C T
Chr1 23734704 G A
Chr1 23734737 A G
Chr1 23734747 C T
Chr1 23734794 G A
Chr1 23734925 T C
Chr1 23734927 T C
Chr1 23735051 A G
Chr1 23735387 G A
Chr1 23735409 T C
Chr1 23735420 G A
Chr1 23735426 C T
Chr1 23735430 G A
Chr1 23735458 C T
Chr1 23735469 A C
Chr1 23735476 G A
Chr1 23735545 T C
Chr1 23736489 A G
Chr1 23736813 G T
Chr1 23736970 A T
Chr1 23738238 T C
Chr1 23738663 C T
Chr1 23738733 A G
Chr1 23738823 T G
Chr1 23739122 T C
Chr1 23740064 A G
Chr1 23740726 T C
Chr1 23741213 G A
Chr1 23741609 C A
Chr1 23741654 T C
Chr1 23741959 G A
Chr1 23742158 C T
Chr1 23742832 G A
Chr1 23742903 A G
Chr1 23743145 G A
Chr1 23744036 A G
Chr1 23745522 T C
Chr1 23746157 A G
Chr1 23747018 T G
Chr1 23747094 G A
Chr1 23748039 G A
Chr1 23748176 G A
Chr1 23748239 G A
Chr1 23748986 C G
Chr1 23749226 T G
Chr1 23749559 A G
Chr1 23749647 C T
Chr1 23749688 G A
Chr1 23749726 A G
Chr1 23749737 T C
Chr1 23749741 G A
Chr1 23749790 A G
Chr1 23749833 G A
Chr1 23749854 C T
Chr1 23749857 C T
Chr1 23749858 G T
Chr1 23749918 T C
Chr1 23749933 G A
Chr1 23750145 G A
Chr1 23750196 G A
Chr1 23750209 T C
Chr1 23750219 G A
Chr1 23750225 A G
Chr1 23750270 C T
Chr1 23750312 C A
Chr1 23750325 G A
Chr1 23750364 C T
Chr1 23750394 G A
Chr1 23750401 T C
Chr1 23750426 A G
Chr1 23750439 T C
Chr1 23750575 C T
Chr1 23750652 G A
Chr1 23750656 A G
Chr1 23750751 G A
Chr1 23750759 C T
Chr1 23750778 A G
Chr1 23750782 T C
Chr1 23750832 C T
Chr1 23750843 T C
Chr1 23751013 A G
Chr1 23751029 G A
Chr1 23751034 T C
Chr1 23751086 A G
Chr1 23751150 T C
Chr1 23751170 G C
Chr1 23751212 C T
Chr1 23751226 T C
Chr1 23751241 A G
Chr1 23751242 T C
Chr1 23751246 C T
Chr1 23751249 T G
Chr1 23751253 A C
Chr1 23751282 G A
Chr1 23751465 G T
Chr1 23751586 G A
Chr1 23751718 T C
Chr1 23752334 G A
Chr1 23752471 A G
Chr1 23752495 C T
Chr1 23752544 A T
Chr1 23753315 A T
Chr1 23753316 A T
Chr1 23753582 A G
Chr1 23753682 T A
Chr1 23753686 T C
Chr1 23753727 A G
Chr1 23755127 T G
Chr1 23755149 G A
Chr1 23755166 T G
Chr1 23755424 C A
Chr1 23755580 C A
Chr1 23756108 A T
Chr1 23756348 C A
Chr1 23756367 A C
Chr1 23756380 G T
Chr1 23756902 C T
Chr1 23757023 T C
Chr1 23757082 T C
Chr1 23757486 T C
Chr1 23757594 T C
Chr1 23757721 T C
Chr1 23757828 T G
Chr1 23758304 C T
Chr1 23759261 C T
Chr1 23759544 G A
Chr1 23759859 T C
Chr1 23759894 T C
Chr1 23760365 G A
Chr1 23760465 A G
Chr1 23760620 G T
Chr1 23760735 A C
Chr1 23760904 G A
Chr1 23761432 G A
Chr1 23762063 T C
Chr1 23762773 G C
Chr1 23763588 G A
Chr1 23764401 G A
Chr1 23764567 T C
Chr1 23764814 C T
Chr1 23764817 C T
Chr1 23765188 T G
Chr1 23765580 A G
Chr1 23766026 A C
Chr1 23766074 T C
Chr1 23766279 A G
Chr1 23766765 T G
Chr1 23766768 C A
Chr1 23766780 T G
Chr1 23766785 T C
Chr1 23766916 C A
Chr1 23767057 T C
Chr1 23767153 C G
Chr1 23767278 G A
Chr1 23767352 T G
Chr1 23767796 C T
Chr1 23767889 G A
Chr1 23768069 T C
Chr1 23768670 A G
Chr1 23768729 T G
Chr1 23769167 C G
Chr1 23769618 G C
Chr1 23769728 G A
Chr1 23769787 A T
Chr1 23769799 A G
Chr1 23769834 T A
Chr1 23769850 T G
Chr1 23770031 A G
Chr1 23770163 T C
Chr1 23770580 C G
Chr1 23771067 C T
Chr1 23771094 T G
Chr1 23771189 A G
Chr1 23771441 T A
Chr1 23771650 C A
Chr1 23772313 A G
Chr1 23772681 A G
Chr1 23772830 C G
Chr1 23772961 C T
Chr1 23773794 T C
Chr1 23773897 G C
Chr1 23774577 T C
Chr1 23774624 G A
Chr1 23774880 G A
Chr1 23774987 T G
Chr1 23776291 A C
Chr1 23776298 C A
Chr1 23776331 T C
Chr1 23776351 C T
Chr1 23776359 G A
Chr1 23776400 G A
Chr1 23776431 G A
Chr1 23776439 C T
Chr1 23776468 C G
Chr1 23776476 C T
Chr1 23776489 C T
Chr1 23776534 T C
Chr1 23776538 T C
Chr1 23776559 A T
Chr1 23776572 A G
Chr1 23776592 T C
Chr1 23776633 G A
Chr1 23776655 T G
Chr1 23776657 T C
Chr1 23776658 T C
Chr1 23776677 C T
Chr1 23776739 C T
Chr1 23776743 G A
Chr1 23776776 C T
Chr1 23776822 C T
Chr1 23776846 C T
Chr1 23776847 G A
Chr1 23776848 C T
Chr1 23776866 T A
Chr1 23776900 T C
Chr1 23777208 G C
Chr1 23777574 A G
Chr1 23777681 T C
Chr1 23777701 T C
Chr1 23777707 C T
Chr1 23777728 C T
Chr1 23777771 A G
Chr1 23777775 G A
Chr1 23777782 G A
Chr1 23777827 T C
Chr1 23777848 A T
Chr1 23777985 A C
Chr1 23778048 G A
Chr1 23778068 G T
Chr1 23778105 C T
Chr1 23778115 T C
Chr1 23778275 G A
Chr1 23778358 A T
Chr1 23778393 A T
Chr1 23778425 A G
Chr1 23778441 T C
Chr1 23778534 C T
Chr1 23778594 A G
Chr1 23778618 T C
Chr1 23778654 A G
Chr1 23779249 G T
Chr1 23779254 A T
Chr1 23779272 T C
Chr1 23779281 C T
Chr1 23779287 C T
Chr1 23779314 A G
Chr1 23779364 A G
Chr1 23779530 G A
Chr1 23779620 T C
Chr1 23779745 G A
Chr1 23779749 A G
Chr1 23779760 G A
Chr1 23779792 T C
Chr1 23780079 C A
Chr1 23780163 T C
Chr1 23780410 A G
Chr1 23780459 G A
Chr1 23780464 A C
Chr1 23780469 G A
Chr1 23780487 A G
Chr1 23780500 A T
Chr1 23780537 T C
Chr1 23780543 G A
Chr1 23780550 G A
Chr1 23780584 A C
Chr1 23780757 C T
Chr1 23780831 T G
Chr1 23780866 C G
Chr1 23780872 A G
Chr1 23780928 C T
Chr1 23780949 A G
Chr1 23780961 C A
Chr1 23780972 T C
Chr1 23781006 A G
Chr1 23781013 T C
Chr1 23781026 C T
Chr1 23781035 A G
Chr1 23781049 T C
Chr1 23781061 T G
Chr1 23781210 C T
Chr1 23781287 A G
Chr1 23781293 G A
Chr1 23781408 T G
Chr1 23781455 G A
Chr1 23781479 G A
Chr1 23781485 C T
Chr1 23781570 G A
Chr1 23781572 C T
Chr1 23781603 T C
Chr1 23781614 T C
Chr1 23781636 G A
Chr1 23781655 T C
Chr1 23781681 T A
Chr1 23781698 T C
Chr1 23781703 C T
Chr1 23781709 T C
Chr1 23781710 T C
Chr1 23781719 T C
Chr1 23781734 G A
Chr1 23781736 G A
Chr1 23781870 A C
Chr1 23782067 T A
Chr1 23782133 A G
Chr1 23782145 A G
Chr1 23782173 G A
Chr1 23782176 G A
Chr1 23782177 T C
Chr1 23782205 T C
Chr1 23782505 G C
Chr1 23782664 G T
Chr1 23782972 T C
Chr1 23783005 T A
Chr1 23783039 C T
Chr1 23783085 C T
Chr1 23783100 C T
Chr1 23783121 C T
Chr1 23783136 C G
Chr1 23783168 C T
Chr1 23783189 C A
Chr1 23783193 G A
Chr1 23783202 T C
Chr1 23783220 C T
Chr1 23783247 T C
Chr1 23783267 G A
Chr1 23783298 C T
Chr1 23783299 G A
Chr1 23783338 G A
Chr1 23783419 C A
Chr1 23783582 C T
Chr1 23783633 A G
Chr1 23783642 C A
Chr1 23783664 C G
Chr1 23783717 A T
Chr1 23783737 C A
Chr1 23783747 C T
Chr1 23783766 A G
Chr1 23783778 T C
Chr1 23783794 A G
Chr1 23783806 T A
Chr1 23783882 T C
Chr1 23783932 C T
Chr1 23784175 C T
Chr1 23784240 C A
Chr1 23784279 C T
Chr1 23784321 A G
Chr1 23784331 C A
Chr1 23784918 G T
Chr1 23785027 A C
Chr1 23785028 T C
Chr1 23785035 G T
Chr1 23785045 T C
Chr1 23785059 T C
Chr1 23785076 T C
Chr1 23785336 T C
Chr1 23785686 C T
Chr1 23785743 A G
Chr1 23785874 C G
Chr1 23785957 T C
Chr1 23786531 T A
Chr1 23786710 T C
Chr1 23787449 A C
Chr1 23788279 C T
Chr1 23788387 C A
Chr1 23788797 A G
Chr1 23788886 G C
Chr1 23789353 T G
Chr1 23789425 C T
Chr1 23789468 C A
Chr1 23789472 T C
Chr1 23789635 A C
Chr1 23789692 T A
Chr1 23789981 G C
Chr1 23790103 C G
Chr1 23790274 A C
Chr1 23790299 G A
Chr1 23790565 T C
Chr1 23790587 C T
Chr1 23790589 A G
Chr1 23790682 G A
Chr1 23790702 G A
Chr1 23790801 C T
Chr1 23791824 A G
Chr1 23792003 G A
Chr1 23793468 G A
Chr1 23793572 T C
Chr1 23793959 C T
Chr1 23793976 T C
Chr1 23794022 C T
Chr1 23794025 A G
Chr1 23794038 T A
Chr1 23794179 C T
Chr1 23794272 T C
Chr1 23794754 C T
Chr1 23794755 A G
Chr1 23794788 A G
Chr1 23794818 C T
Chr1 23794865 A G
Chr1 23795090 C T
Chr1 23795376 G A
Chr1 23795392 C T
Chr1 23795424 G A
Chr1 23795432 C T
Chr1 23795441 T C
Chr1 23795906 T C
Chr1 23795953 C T
Chr1 23796103 C A
Chr1 23796108 G A
Chr1 23796202 A G
Chr1 23796801 C G
Chr1 23796955 T A
Chr1 23797051 G A
Chr1 23797329 T A
Chr1 23797331 C A
Chr1 23797516 G C
Chr1 23797685 C T
Chr1 23798175 T A
Chr1 23798594 T C
Chr1 23799181 G A
Chr1 23799288 G A
Chr1 23799442 A T
Chr1 23799931 A C
Chr1 23800272 A T
Chr1 23800284 A C
Chr1 23800292 T C
Chr1 23800294 A G
Chr1 23800297 G C
Chr1 23800318 A G
Chr1 23800352 G A
Chr1 23800371 G A
Chr1 23800432 G A
Chr1 23800555 C T
Chr1 23800673 G A
Chr1 23800717 A G
Chr1 23800802 T C
Chr1 23800834 C G
Chr1 23800902 A G
Chr1 23801001 G A
Chr1 23801005 G A
Chr1 23801227 T C
Chr1 23801330 T C
Chr1 23801812 T A
Chr1 23801958 A G
Chr1 23801968 G A
Chr1 23802000 C A
Chr1 23802332 C A
Chr1 23802681 T C
Chr1 23802792 C G
Chr1 23803121 A G
Chr1 23803715 G A
Chr1 23803825 A T
Chr1 23804226 T C
Chr1 23804789 C T
Chr1 23804902 T C
Chr1 23805227 G C
Chr1 23805360 G A
Chr1 23805911 C T
Chr1 23806098 A G
Chr1 23806105 C T
Chr1 23807049 A C
Chr1 23807649 T C
Chr1 23807789 G T
Chr1 23807858 T C
Chr1 23807981 A T
Chr1 23808106 C T
Chr1 23808444 G T
Chr1 23808486 C T
Chr1 23808531 G A
Chr1 23808674 A G
Chr1 23808676 C T
Chr1 23808766 T C
Chr1 23808959 C T
Chr1 23808965 A G
Chr1 23809045 T C
Chr1 23809111 C T
Chr1 23809187 A G
Chr1 23809191 A G
Chr1 23809500 A C
Chr1 23809609 C A
Chr1 23809870 G C
Chr1 23810011 C T
Chr1 23810661 G T
Chr1 23810711 A G
Chr1 23810716 C T
Chr1 23810756 T C
Chr1 23810757 A C
Chr1 23810773 G A
Chr1 23810787 G A
Chr1 23810813 T C
Chr1 23811061 C T
Chr1 23811495 C T
Chr1 23811657 T G
Chr1 23811765 A C
Chr1 23812310 T C
Chr1 23812380 A G
Chr1 23812385 T C
Chr1 23812428 G T
Chr1 23812556 G A
Chr1 23812707 T G
Chr1 23812980 T C
Chr1 23826551 C T
Chr1 23826558 A G
Chr1 23826617 T C
Chr1 23826618 G A
Chr1 23826699 G A
Chr1 23826704 T C
Chr1 23826839 T G
Chr1 23826870 A G
Chr1 23826894 C G
Chr1 23827053 T C
Chr1 23827080 C T
Chr1 23827128 T C
Chr1 23827190 G A
Chr1 23827239 G C
Chr1 23827263 G A
Chr1 23827351 G A
Chr1 23827397 T C
Chr1 23827492 C T
Chr1 23827564 C T
Chr1 23827621 C T
Chr1 23827655 G A
Chr1 23827708 T C
Chr1 23827725 A G
Chr1 23827802 A G
Chr1 23827834 G A
Chr1 23827852 C T
Chr1 23827863 C T
Chr1 23827979 G A
Chr1 23827981 A G
Chr1 23828135 T G
Chr1 23828140 A G
Chr1 23828226 G A
Chr1 23828268 T C
Chr1 23828290 T C
Chr1 23828312 T A
Chr1 23828361 C T
Chr1 23828432 A G
Chr1 23828448 T C
Chr1 23828459 T C
Chr1 23828464 G A
Chr1 23828508 A G
Chr1 23828537 C T
Chr1 23828545 T C
Chr1 23828586 G A
Chr1 23828599 C T
Chr1 23828618 G C
Chr1 23828621 A G
Chr1 23828625 T C
Chr1 23828660 T C
Chr1 23828688 C T
Chr1 23828862 C T
Chr1 23828913 G A
Chr1 23828939 C T
Chr1 23828940 C G
Chr1 23828959 C T
Chr1 23828973 A G
Chr1 23828978 T G
Chr1 23829040 T A
Chr1 23829170 T A
Chr1 23829326 T C
Chr1 23829331 T C
Chr1 23829540 A G
Chr1 23829577 A G
Chr1 23829608 C A
Chr1 23829662 A G
Chr1 23829726 A G
Chr1 23829774 T C
Chr1 23829838 A G
Chr1 23829856 G A
Chr1 23830022 C T
Chr1 23830079 G A
Chr1 23830086 A G
Chr1 23830210 G A
Chr1 23830220 G T
Chr1 23830330 T A
Chr1 23830387 A G
Chr1 23830429 T C
Chr1 23830453 A G
Chr1 23830484 T C
Chr1 23830500 T C
Chr1 23830541 C T
Chr1 23830551 C T
Chr1 23830762 A G
Chr1 23830764 T A
Chr1 23830782 C T
Chr1 23830798 A G
Chr1 23830801 C T
Chr1 23830844 G T
Chr1 23830919 C A
Chr1 23830945 G A
Chr1 23830981 G T
Chr1 23830994 G A
Chr1 23831051 C T
Chr1 23831177 T C
Chr1 23831197 A G
Chr1 23831346 G A
Chr1 23831405 A G
Chr1 23831407 G T
Chr1 23831410 C T
Chr1 23831441 T G
Chr1 23831467 C T
Chr1 23831496 T C
Chr1 23831529 T C
Chr1 23831619 C T
Chr1 23831652 A G
Chr1 23831686 T C
Chr1 23831687 G T
Chr1 23831703 A G
Chr1 23831715 T C
Chr1 23831720 G T
Chr1 23831928 G A
Chr1 23831992 T C
Chr1 23831994 A G
Chr1 23832088 A G
Chr1 23832101 C T
Chr1 23832116 C G
Chr1 23832244 T C
Chr1 23832302 G T
Chr1 23832353 A G
Chr1 23832398 A G
Chr1 23832425 A G
Chr1 23832453 G A
Chr1 23832599 A G
Chr1 23832667 T C
Chr1 23832991 T C
Chr1 23833093 T C
Chr1 23833109 T G
Chr1 23833111 C G
Chr1 23833161 A T
Chr1 23833169 C G
Chr1 23833246 A C
Chr1 23833313 A G
Chr1 23833333 T C
Chr1 23833437 C T
Chr1 23833547 G A
Chr1 23834042 G A
Chr1 23834078 G A
Chr1 23834080 G A
Chr1 23834101 A G
Chr1 23834112 T C
Chr1 23834255 G A
Chr1 23834455 T C
Chr1 23834464 C T
Chr1 23834499 G A
Chr1 23834506 A G
Chr1 23834550 G A
Chr1 23834636 C A
Chr1 23834706 G A
Chr1 23834716 A G
Chr1 23834724 G A
Chr1 23834730 T G
Chr1 23834763 A G
Chr1 23834828 G A
Chr1 23834834 T C
Chr1 23834883 A G
Chr1 23834914 A G
Chr1 23834926 G A
Chr1 23834964 C G
Chr1 23835017 G A
Chr1 23835025 G T
Chr1 23835027 G T
Chr1 23835036 A G
Chr1 23835063 A C
Chr1 23835090 A C
Chr1 23835092 C T
Chr1 23835099 T C
Chr1 23835201 G A
Chr1 23835206 G A
Chr1 23835261 G T
Chr1 23835359 A C
Chr1 23835378 G A
Chr1 23835434 C T
Chr1 23835510 A G
Chr1 23835514 A G
Chr1 23835525 C T
Chr1 23835545 G A
Chr1 23835548 T C
Chr1 23835677 G A
Chr1 23835708 T C
Chr1 23835767 T A
Chr1 23835779 C T
Chr1 23835796 A G
Chr1 23835836 C G
Chr1 23837379 G A
Chr1 23837428 G A
Chr1 23837580 G A
Chr1 23837593 C T
Chr1 23837690 C T
Chr1 23837729 G A
Chr1 23837751 G A
Chr1 23837801 T G
Chr1 23837849 G T
Chr1 23838068 G A
Chr1 23838092 T C
Chr1 23838132 A T
Chr1 23838165 A G
Chr1 23838200 T C
Chr1 23838290 A G
Chr1 23838366 A C
Chr1 23838450 A G
Chr1 23838492 C T
Chr1 23838493 G A
Chr1 23838540 T C
Chr1 23838551 A G
Chr1 23838625 C G
Chr1 23838673 G A
Chr1 23838719 T C
Chr1 23838803 C A
Chr1 23838828 C T
Chr1 23838908 G A
Chr1 23838926 G A
Chr1 23839010 T C
Chr1 23839030 T G
Chr1 23839048 A G
Chr1 23839061 C A
Chr1 23839117 A G
Chr1 23839191 T A
Chr1 23839209 T C
Chr1 23839216 G A
Chr1 23839381 T G
Chr1 23839431 A G
Chr1 23839557 A G
Chr1 23839593 G A
Chr1 23839616 A G
Chr1 23839771 C T
Chr1 23839860 T C
Chr1 23839874 A G
Chr1 23839898 T G
Chr1 23839903 A G
Chr1 23839905 A G
Chr1 23839906 A G
Chr1 23839907 T C
Chr1 23839911 C G
Chr1 23839912 C A
Chr1 23839914 T A
Chr1 23839923 T G
Chr1 23839924 T G
Chr1 23839927 C G
Chr1 23839966 C T
Chr1 23839976 C T
Chr1 23840012 G A
Chr1 23840063 C T
Chr1 23840066 T C
Chr1 23840221 T C
Chr1 23840256 A G
Chr1 23840262 T G
Chr1 23840291 G C
Chr1 23840353 C T
Chr1 23840456 C A
Chr1 23840494 T C
Chr1 23840616 C T
Chr1 23840655 T A
Chr1 23840670 C T
Chr1 23840714 T C
Chr1 23840767 C T
Chr1 23840797 A G
Chr1 23840809 G A
Chr1 23840980 C T
Chr1 23840986 T C
Chr1 23841009 C T
Chr1 23841040 A G
Chr1 23841131 G A
Chr1 23841172 G T
Chr1 23841221 G A
Chr1 23841283 T C
Chr1 23841320 A G
Chr1 23841330 C T
Chr1 23841388 C T
Chr1 23841456 T A
Chr1 23841490 C T
Chr1 23841528 C G
Chr1 23841682 A G
Chr1 23841769 C T
Chr1 23841845 C T
Chr1 23841911 T C
Chr1 23842038 T C
Chr1 23842059 G A
Chr1 23842122 G A
Chr1 23842218 A G
Chr1 23842230 A G
Chr1 23842271 G C
Chr1 23842370 A G
Chr1 23842412 T C
Chr1 23842414 G A
Chr1 23842444 G T
Chr1 23842447 A G
Chr1 23842492 T C
Chr1 23842499 T C
Chr1 23842543 T C
Chr1 23842592 T C
Chr1 23842605 A G
Chr1 23842609 G A
Chr1 23842615 T C
Chr1 23842622 C T
Chr1 23842686 A G
Chr1 23842738 A G
Chr1 23842787 G A
Chr1 23842893 C T
Chr1 23842903 C T
Chr1 23842926 A G
Chr1 23842932 T C
Chr1 23842954 T C
Chr1 23842960 A T
Chr1 23843063 A G
Chr1 23843191 C T
Chr1 23843296 G A
Chr1 23843438 G A
Chr1 23843507 C G
Chr1 23843537 C T
Chr1 23843542 G A
Chr1 23843561 G A
Chr1 23843716 A G
Chr1 23843766 A C
Chr1 23843821 T C
Chr1 23843864 A G
Chr1 23843890 C T
Chr1 23843895 A G
Chr1 23843905 C T
Chr1 23844141 G A
Chr1 23844169 C A
Chr1 23844179 G A
Chr1 23844185 T C
Chr1 23844219 T C
Chr1 23844228 G C
Chr1 23844234 G A
Chr1 23844243 T C
Chr1 23844284 T C
Chr1 23844343 A G
Chr1 23844406 G A
Chr1 23844410 T C
Chr1 23844472 T C
Chr1 23844491 G A
Chr1 23844628 T G
Chr1 23844751 A G
Chr1 23844759 G T
Chr1 23844760 A G
Chr1 23844934 A G
Chr1 23845009 G A
Chr1 23845212 T C
Chr1 23845281 T C
Chr1 23845290 C T
Chr1 23845404 T C
Chr1 23845436 A G
Chr1 23845439 A G
Chr1 23845588 T C
Chr1 23845590 G A
Chr1 23845599 C T
Chr1 23845611 T C
Chr1 23845644 G A
Chr1 23845655 G T
Chr1 23845659 A G
Chr1 23845713 G C
Chr1 23845718 C T
Chr1 23845801 G A
Chr1 23845830 A G
Chr1 23845848 T C
Chr1 23845855 A G
Chr1 23845859 T C
Chr1 23845870 G A
Chr1 23846067 T C
Chr1 23846084 G C
Chr1 23846129 A G
Chr1 23846135 G A
Chr1 23846159 T C
Chr1 23846193 G T
Chr1 23846248 A G
Chr1 23846771 C T
Chr1 23847030 T G
Chr1 23847178 C T
Chr1 23847277 A G
Chr1 23847791 G A
Chr1 23848058 T C
Chr1 23848091 C T
Chr1 23848382 C T
Chr1 23848652 C T
Chr1 23848973 A T
Chr1 23849486 G A
Chr1 23850179 C G
Chr1 23850402 G A
Chr1 23850532 C T
Chr1 23850695 C T
Chr1 23850905 G T
Chr1 23851049 G A
Chr1 23851111 A G
Chr1 23851240 G T
Chr1 23851331 T C
Chr1 23851486 G A
Chr1 23851506 G A
Chr1 23851549 A C
Chr1 23851739 T C
Chr1 23851793 C T
Chr1 23851794 T A
Chr1 23851831 G A
Chr1 23851900 A T
Chr1 23851914 C T
Chr1 23851939 T A
Chr1 23852041 A C
Chr1 23852058 G A
Chr1 23852059 G A
Chr1 23852067 G A
Chr1 23852085 G A
Chr1 23852093 T C
Chr1 23852101 T C
Chr1 23852102 G A
Chr1 23852122 C T
Chr1 23852129 G A
Chr1 23852135 C T
Chr1 23852162 C T
Chr1 23852222 G A
Chr1 23852253 C T
Chr1 23852279 C G
Chr1 23852333 A G
Chr1 23852350 T C
Chr1 23852476 C T
Chr1 23852521 T C
Chr1 23852523 T C
Chr1 23852567 G C
Chr1 23852582 G A
Chr1 23852628 G A
Chr1 23852643 G A
Chr1 23852658 T C
Chr1 23852688 T C
Chr1 23852700 A G
Chr1 23852708 T C
Chr1 23852752 A G
Chr1 23852782 T A
Chr1 23852815 A G
Chr1 23852901 A G
Chr1 23852957 C T
Chr1 23852971 A G
Chr1 23853014 G A
Chr1 23853021 T C
Chr1 23853024 A G
Chr1 23853052 G A
Chr1 23853072 A G
Chr1 23853082 A G
Chr1 23853093 A G
Chr1 23853099 T C
Chr1 23853100 T C
Chr1 23853106 T C
Chr1 23853111 G A
Chr1 23853146 G A
Chr1 23853155 C T
Chr1 23853179 C T
Chr1 23853186 A C
Chr1 23853238 C T
Chr1 23853248 C G
Chr1 23853251 C T
Chr1 23853291 G A
Chr1 23853298 T C
Chr1 23853309 A G
Chr1 23853455 A G
Chr1 23853535 A G
Chr1 23853549 A G
Chr1 23853604 G A
Chr1 23853609 A G
Chr1 23853697 C T
Chr1 23853755 G A
Chr1 23853784 G A
Chr1 23853818 T C
Chr1 23853859 G A
Chr1 23853905 C T
Chr1 23853907 C T
Chr1 23853932 G T
Chr1 23854157 G A
Chr1 23854411 T C
Chr1 23854478 T G
Chr1 23854493 A T
Chr1 23854576 T C
Chr1 23854577 C A
Chr1 23855726 C T
Chr1 23855728 C T
Chr1 23855733 A G
Chr1 23855769 T C
Chr1 23855783 T C
Chr1 23855802 A T
Chr1 23855813 G A
Chr1 23855886 G A
Chr1 23856008 A G
Chr1 23856012 T G
Chr1 23856736 T C
Chr1 23856792 C T
Chr1 23856844 T C
Chr1 23856845 A G
Chr1 23856894 C T
Chr1 23856920 A G
Chr1 23856964 T A
Chr1 23856993 C T
Chr1 23857195 A T
Chr1 23857219 A T
Chr1 23857342 A G
Chr1 23857565 G A
Chr1 23857581 C T
Chr1 23857763 A G
Chr1 23857928 G C
Chr1 23857942 G A
Chr1 23858462 A G
Chr1 23858469 T G
Chr1 23858631 G A
Chr1 23858791 C T
Chr1 23858811 G A
Chr1 23858843 A G
Chr1 23858894 T C
Chr1 23858903 A G
Chr1 23858931 A C
Chr1 23859052 C T
Chr1 23859249 G A
Chr1 23859329 T C
Chr1 23859499 C T
Chr1 23859517 T C
Chr1 23859638 G T
Chr1 23859671 A G
Chr1 23859701 A T
Chr1 23859702 A T
Chr1 23859795 G T
Chr1 23859796 C T
Chr1 23859830 A T
Chr1 23860143 T C
Chr1 23860195 T G
Chr1 23860237 C T
Chr1 23860245 G A
Chr1 23860396 C T
Chr1 23860442 C T
Chr1 23860472 G A
Chr1 23860480 C T
Chr1 23860615 A G
Chr1 23860655 C T
Chr1 23860660 G A
Chr1 23860680 T A
Chr1 23860693 A G
Chr1 23860702 G A
Chr1 23860737 T C
Chr1 23860931 A G
Chr1 23860990 G A
Chr1 23861080 C T
Chr1 23861183 A G
Chr1 23861193 G A
Chr1 23861223 G A
Chr1 23861235 G A
Chr1 23861264 G A
Chr1 23861325 C G
Chr1 23861914 G A
Chr1 23861957 C T
Chr1 23862101 C T
Chr1 23862110 C T
Chr1 23862136 T C
Chr1 23862151 G A
Chr1 23862176 C T
Chr1 23862188 G C
Chr1 23862212 G A
Chr1 23862231 G A
Chr1 23862264 T C
Chr1 23862484 A G
Chr1 23862539 A G
Chr1 23862546 G A
Chr1 23862615 T G
Chr1 23862670 A G
Chr1 23862962 G A
Chr1 23862977 A T
Chr1 23863116 A G
Chr1 23863370 A G
Chr1 23863387 T A
Chr1 23864261 C G
Chr1 23864272 A T
Chr1 23864302 A C
Chr1 23864689 T G
Chr1 23865136 A C
Chr1 23865195 A G
Chr1 23865301 C T
Chr1 23865650 T A
Chr1 23865734 A T
Chr1 23866320 T C
Chr1 23866371 T C
Chr1 23866375 T C
Chr1 23866379 T C
Chr1 23866383 T C
Chr1 23866387 T C
Chr1 23866391 T C
Chr1 23866395 T C
Chr1 23866399 T C
Chr1 23866403 T C
Chr1 23866407 T C
Chr1 23866411 T C
Chr1 23866415 T C
Chr1 23866419 T C
Chr1 23866430 C T
Chr1 23866436 A G
Chr1 23866459 C T
Chr1 23866502 A T
Chr1 23866625 A G
Chr1 23866641 G T
Chr1 23866742 A G
Chr1 23866812 A G
Chr1 23866821 C T
Chr1 23866840 C T
Chr1 23866895 C A
Chr1 23866915 T C
Chr1 23866942 C T
Chr1 23866951 G T
Chr1 23866956 T C
Chr1 23867079 A T
Chr1 23867115 C T
Chr1 23867190 G A
Chr1 23867420 G A
Chr1 23867622 T A
Chr1 23867651 A T
Chr1 23867680 C T
Chr1 23868201 A G
Chr1 23868366 A G
Chr1 23868547 C G
Chr1 23868660 C G
Chr1 23868683 A T
Chr1 23868817 G A
Chr1 23868869 G T
Chr1 23868878 G A
Chr1 23868882 C A
Chr1 23868945 C T
Chr1 23869082 G A
Chr1 23869146 T C
Chr1 23869201 A G
Chr1 23869229 T C
Chr1 23869313 G A
Chr1 23869406 A G
Chr1 23869464 A G
Chr1 23869531 A T
Chr1 23869542 A T
Chr1 23869622 A C
Chr1 23869789 T C
Chr1 23869833 C T
Chr1 23869845 A T
Chr1 23870004 T C
Chr1 23870113 C A
Chr1 23870210 C T
Chr1 23870240 T C
Chr1 23870255 A G
Chr1 23870257 T C
Chr1 23870416 A G
Chr1 23870468 G A
Chr1 23870527 A G
Chr1 23870538 C A
Chr1 23871038 C T
Chr1 23871226 G T
Chr1 23871417 C G
Chr1 23871701 T C
Chr1 23872359 T A
Chr1 23872501 A G
Chr1 23873097 G T
Chr1 23873448 C G
Chr1 23873493 A C
Chr1 23873537 A G
Chr1 23873647 T C
Chr1 23873692 G A
Chr1 23873702 G A
Chr1 23873703 G A
Chr1 23873716 G A
Chr1 23873737 A G
Chr1 23873749 G A
Chr1 23873765 T C
Chr1 23873782 C T
Chr1 23873787 C T
Chr1 23873799 C T
Chr1 23873960 C T
Chr1 23874065 T C
Chr1 23874066 G C
Chr1 23874309 T C
Chr1 23874329 A G
Chr1 23874343 T C
Chr1 23874427 G A
Chr1 23874541 T C
Chr1 23874596 G A
Chr1 23874623 T C
Chr1 23874635 G A
Chr1 23874899 G A
Chr1 23875094 C T
Chr1 23875302 A T
Chr1 23875616 G A
Chr1 23875862 C T
Chr1 23876964 G T
Chr1 23878294 G A
Chr1 23881315 C A
Chr1 23881316 C G
Chr1 23881596 C T
Chr1 23882287 T G
Chr1 23882324 C T
Chr1 23882881 T G
Chr1 23882883 T A
Chr1 23883289 A T
Chr1 23883613 A T
Chr1 23884044 T G
Chr1 23884572 T A
Chr1 23884577 G A
Chr1 23884586 G A
Chr1 23884598 G A
Chr1 23884614 T C
Chr1 23884822 G A
Chr1 23884978 G T
Chr1 23885213 A G
Chr1 23885352 C T
Chr1 23885402 C T
Chr1 23885569 T A
Chr1 23885573 G A
Chr1 23885613 A T
Chr1 23885618 T C
Chr1 23885675 G A
Chr1 23885688 A G
Chr1 23885716 G A
Chr1 23885729 C T
Chr1 23885779 A T
Chr1 23885993 A G
Chr1 23886210 A C
Chr1 23886235 A G
Chr1 23886340 T C
Chr1 23886473 C T
Chr1 23886589 T C
Chr1 23886627 G T
Chr1 23886710 A T
Chr1 23887361 A T
Chr1 23887378 T C
Chr1 23887380 T C
Chr1 23887382 T C
Chr1 23887384 T C
Chr1 23887386 T C
Chr1 23887430 T C
Chr1 23887931 T A
Chr1 23888243 G C
Chr1 23888429 C G
Chr1 23888740 T C
Chr1 23888767 C T
Chr1 23888842 C T
Chr1 23889032 C T
Chr1 23889126 A G
Chr1 23889323 C T
Chr1 23889668 G A
Chr1 23890405 A T
Chr1 23890475 C T
Chr1 23890734 G C
Chr1 23891065 G C
Chr1 23891161 G C
Chr1 23891171 C T
Chr1 23891186 G A
Chr1 23891285 C T
Chr1 23891311 C T
Chr1 23891312 T A
Chr1 23891878 A G
Chr1 23891907 T C
Chr1 23893312 T C
Chr1 23893482 A G
Chr1 23893828 T C
Chr1 23893890 A G
Chr1 23893904 A G
Chr1 23894018 C T
Chr1 23894093 A G
Chr1 23894328 G T
Chr1 23894396 T C
Chr1 23894941 G T
Chr1 23895861 G A
Chr1 23895954 G C
Chr1 23896192 A G
Chr1 23896461 T C
Chr1 23896577 T C
Chr1 23896665 C T
Chr1 23896702 C T
Chr1 23896901 C T
Chr1 23897125 T C
Chr1 23897152 C T
Chr1 23897178 A G
Chr1 23897478 G A
Chr1 23897483 G A
Chr1 23897659 T C
Chr1 23897780 T C
Chr1 23897929 C T
Chr1 23898185 T C
Chr1 23898293 G A
Chr1 23898464 T C
Chr1 23898845 T C
Chr1 23898856 C T
Chr1 23898889 T C
Chr1 23898979 A G
Chr1 23899311 G T
Chr1 23899392 A G
Chr1 23899469 G A
Chr1 23899471 G A
Chr1 23899482 G T
Chr1 23899492 C T
Chr1 23899640 G A
Chr1 23900373 A G
Chr1 23900403 A G
Chr1 23900466 C T
Chr1 23900594 A G
Chr1 23900619 A T
Chr1 23900652 C T
Chr1 23900787 C T
Chr1 23900807 A G
Chr1 23900891 G A
Chr1 23900892 T A
Chr1 23900914 C T
Chr1 23900917 T C
Chr1 23900927 C T
Chr1 23900928 T A
Chr1 23901027 C T
Chr1 23901058 A G
Chr1 23901078 G A
Chr1 23901085 C T
Chr1 23901090 G T
Chr1 23901091 T A
Chr1 23901332 G A
Chr1 23901390 T C
Chr1 23901423 A G
Chr1 23901526 A G
Chr1 23901644 T G
Chr1 23901799 G T
Chr1 23902024 C T
Chr1 23902029 T C
Chr1 23902070 T C
Chr1 23902096 G A
Chr1 23902187 A G
Chr1 23902207 C T
Chr1 23902226 A G
Chr1 23902227 A G
Chr1 23902230 T C
Chr1 23902249 G A
Chr1 23902483 G T
Chr1 23902522 A G
Chr1 23902627 C T
Chr1 23902629 C G
Chr1 23902637 A C
Chr1 23902645 C T
Chr1 23902677 T C
Chr1 23902687 C A
Chr1 23902702 T C
Chr1 23902772 G T
Chr1 23902948 G T
Chr1 23902990 C G
Chr1 23902996 A C
Chr1 23902999 A C
Chr1 23903005 C A
Chr1 23903014 A C
Chr1 23903069 G C
Chr1 23903114 C T
Chr1 23903144 G C
Chr1 23903161 A G
Chr1 23903359 C T
Chr1 23903360 G A
Chr1 23903361 G A
Chr1 23903377 C T
Chr1 23903378 G A
Chr1 23903415 G A
Chr1 23903445 C T
Chr1 23903446 G A
Chr1 23903462 C A
Chr1 23903496 C T
Chr1 23903512 G A
Chr1 23903523 G A
Chr1 23903667 T A
Chr1 23903695 A T
Chr1 23903701 T A
Chr1 23903706 T A
Chr1 23903876 T C
Chr1 23903897 G A
Chr1 23903930 G A
Chr1 23903933 A T
Chr1 23903935 A G
Chr1 23903972 T G
Chr1 23903973 T G
Chr1 23904091 C T
Chr1 23904148 C A
Chr1 23904150 G A
Chr1 23904163 T C
Chr1 23904167 C G
Chr1 23904176 C G
Chr1 23904205 C T
Chr1 23904210 C G
Chr1 23904360 A T
Chr1 23904460 A C
Chr1 23904483 A G
Chr1 23904484 G T
Chr1 23904489 G A
Chr1 23904495 G A
Chr1 23904576 T C
Chr1 23904605 C T
Chr1 23904653 G T
Chr1 23904738 T A
Chr1 23904741 C T
Chr1 23904747 G A
Chr1 23904748 C T
Chr1 23904749 T A
Chr1 23904753 C A
Chr1 23904755 T C
Chr1 23904772 T C
Chr1 23904773 A G
Chr1 23904777 T G
Chr1 23904783 A G
Chr1 23904785 C T
Chr1 23904791 C T
Chr1 23904832 A C
Chr1 23904843 T C
Chr1 23904844 C T
Chr1 23904848 C T
Chr1 23904853 T C
Chr1 23904854 A G
Chr1 23904858 T C
Chr1 23904863 G A
Chr1 23904866 G A
Chr1 23904897 A G
Chr1 23904899 A G
Chr1 23904918 C T
Chr1 23904922 C T
Chr1 23904923 G C
Chr1 23904924 G T
Chr1 23904939 A T
Chr1 23904940 G T
Chr1 23904941 A T
Chr1 23904956 T C
Chr1 23905032 A G
Chr1 23905049 T C
Chr1 23905061 G A
Chr1 23905131 C T
Chr1 23905144 T C
Chr1 23905153 A G
Chr1 23905158 A G
Chr1 23905165 A C
Chr1 23905190 C A
Chr1 23905192 G T
Chr1 23905232 G T
Chr1 23905244 G A
Chr1 23905284 G A
Chr1 23905322 T G
Chr1 23905334 T C
Chr1 23905350 A G
Chr1 23905372 A T
Chr1 23905392 C T
Chr1 23905395 A C
Chr1 23905411 G C
Chr1 23905425 C T
Chr1 23905442 G A
Chr1 23905467 G A
Chr1 23905474 G A
Chr1 23905502 G A
Chr1 23905512 G A
Chr1 23905513 C T
Chr1 23905514 A G
Chr1 23905515 A G
Chr1 23905534 C A
Chr1 23905540 A G
Chr1 23905544 A G
Chr1 23918870 C T
Chr1 23918891 A C
Chr1 23918898 C T
Chr1 23918913 C T
Chr1 23918917 T G
Chr1 23918923 G T
Chr1 23918937 T C
Chr1 23918951 G A
Chr1 23918971 A G
Chr1 23918975 G C
Chr1 23918980 T A
Chr1 23919015 T C
Chr1 23919019 T C
Chr1 23919021 A T
Chr1 23919032 A T
Chr1 23919038 T G
Chr1 23919042 G T
Chr1 23919045 G A
Chr1 23919088 A G
Chr1 23919101 A G
Chr1 23919111 A G
Chr1 23919175 C G
Chr1 23919197 T G
Chr1 23919201 C T
Chr1 23919214 G T
Chr1 23919239 G A
Chr1 23919242 G A
Chr1 23919250 T C
Chr1 23919277 T C
Chr1 23919288 G T
Chr1 23919298 C A
Chr1 23919305 G A
Chr1 23919312 T C
Chr1 23919360 A C
Chr1 23919410 T C
Chr1 23919457 G A
Chr1 23919461 C T
Chr1 23919467 C T
Chr1 23919474 T C
Chr1 23919514 G A
Chr1 23919646 G A
Chr1 23919682 C A
Chr1 23919688 G C
Chr1 23919745 G A
Chr1 23919752 C A
Chr1 23919761 C T
Chr1 23919826 C T
Chr1 23919873 A G
Chr1 23919949 T C
Chr1 23919981 T A
Chr1 23920052 A T
Chr1 23920184 T C
Chr1 23920238 C T
Chr1 23920327 C T
Chr1 23920369 G T
Chr1 23920376 T G
Chr1 23920433 A G
Chr1 23920449 A G
Chr1 23920528 C T
Chr1 23920536 C A
Chr1 23920562 T A
Chr1 23920566 T G
Chr1 23920575 C T
Chr1 23920584 T A
Chr1 23920693 C G
Chr1 23920724 G A
Chr1 23920756 C A
Chr1 23920826 C A
Chr1 23920844 A G
Chr1 23920917 G T
Chr1 23920932 C T
Chr1 23920998 T C
Chr1 23921104 G A
Chr1 23921120 C T
Chr1 23921257 C T
Chr1 23921259 A G
Chr1 23921284 A C
Chr1 23921316 G A
Chr1 23921345 G A
Chr1 23921425 A G
Chr1 23921584 T G
Chr1 23921585 A T
Chr1 23921604 A T
Chr1 23921639 A G
Chr1 23921651 T C
Chr1 23921659 G A
Chr1 23921677 A T
Chr1 23921701 A G
Chr1 23921757 A C
Chr1 23921801 C T
Chr1 23921824 T C
Chr1 23921883 G A
Chr1 23921905 T G
Chr1 23922006 A T
Chr1 23922014 A C
Chr1 23922113 A T
Chr1 23922119 A T
Chr1 23922182 T C
Chr1 23922202 T A
Chr1 23922231 T A
Chr1 23922235 T C
Chr1 23922252 G A
Chr1 23922299 G A
Chr1 23922440 C T
Chr1 23922473 C T
Chr1 23922525 T A
Chr1 23922544 T C
Chr1 23922569 G A
Chr1 23922573 T C
Chr1 23922578 G C
Chr1 23922647 G A
Chr1 23922689 C G
Chr1 23922782 C A
Chr1 23922799 G T
Chr1 23922818 C T
Chr1 23922820 G A
Chr1 23922828 C G
Chr1 23922852 C A
Chr1 23922868 T C
Chr1 23922880 T C
Chr1 23923001 T C
Chr1 23923149 C A
Chr1 23923227 G A
Chr1 23923252 C G
Chr1 23923262 T A
Chr1 23923357 T C
Chr1 23923359 G T
Chr1 23923471 A G
Chr1 23923477 T C
Chr1 23923496 A G
Chr1 23923708 T C
Chr1 23923715 G A
Chr1 23923718 G A
Chr1 23923834 T C
Chr1 23923923 A G
Chr1 23923946 G A
Chr1 23923960 G T
Chr1 23924285 A G
Chr1 23924406 T C
Chr1 23924442 A G
Chr1 23924471 C T
Chr1 23924561 G A
Chr1 23924630 A G
Chr1 23924642 C A
Chr1 23924772 T C
Chr1 23924836 T A
Chr1 23924842 G A
Chr1 23924876 T C
Chr1 23924906 A G
Chr1 23924929 G A
Chr1 23924995 T C
Chr1 23925055 C T
Chr1 23925065 T G
Chr1 23925270 A G
Chr1 23925273 C T
Chr1 23925433 A T
Chr1 23925522 A C
Chr1 23925526 G C
Chr1 23925551 G A
Chr1 23925570 T C
Chr1 23925591 T C
Chr1 23925620 A C
Chr1 23925655 C T
Chr1 23925673 A T
Chr1 23925770 G A
Chr1 23925774 C T
Chr1 23925786 G A
Chr1 23925810 C G
Chr1 23925826 C T
Chr1 23925878 G A
Chr1 23925924 A G
Chr1 23925931 T C
Chr1 23925935 T C
Chr1 23925937 C T
Chr1 23925989 T C
Chr1 23926002 T C
Chr1 23926043 C T
Chr1 23926046 G A
Chr1 23926053 A C
Chr1 23926069 T A
Chr1 23926084 G A
Chr1 23926106 T C
Chr1 23927072 C T
Chr1 23927170 G A
Chr1 23927217 G A
Chr1 23927225 A C
Chr1 23927270 G A
Chr1 23927402 G T
Chr1 23927407 C G
Chr1 23927452 C T
Chr1 23927592 C T
Chr1 23927737 G A
Chr1 23927800 T C
Chr1 23927858 C A
Chr1 23927894 A C
Chr1 23927912 A C
Chr1 23927926 C G
Chr1 23928036 T A
Chr1 23928106 A G
Chr1 23928131 T C
Chr1 23928181 G A
Chr1 23928300 C T
Chr1 23928306 C A
Chr1 23928313 A C
Chr1 23928334 G A
Chr1 23928335 A G
Chr1 23928579 A C
Chr1 23928585 C A
Chr1 23928600 A T
Chr1 23928601 G A
Chr1 23928602 C T
Chr1 23928640 T C
Chr1 23928647 G A
Chr1 23928654 T G
Chr1 23928655 G A
Chr1 23928661 C T
Chr1 23928672 C T
Chr1 23928736 T C
Chr1 23928739 T C
Chr1 23928751 A G
Chr1 23928784 C T
Chr1 23928844 A C
Chr1 23928919 C G
Chr1 23928976 A G
Chr1 23928979 C T
Chr1 23929182 C T
Chr1 23929376 G A
Chr1 23929380 T C
Chr1 23929403 A G
Chr1 23929428 T C
Chr1 23929495 T C
Chr1 23929539 A G
Chr1 23929571 G A
Chr1 23929631 G A
Chr1 23929877 C T
Chr1 23929959 G A
Chr1 23930096 C T
Chr1 23930235 C T
Chr1 23930240 C T
Chr1 23930307 G A
Chr1 23930528 G A
Chr1 23930545 T C
Chr1 23930554 C T
Chr1 23930627 A C
Chr1 23930644 C T
Chr1 23930647 G C
Chr1 23930680 A G
Chr1 23930686 A G
Chr1 23930701 A C
Chr1 23930708 A C
Chr1 23930718 A G
Chr1 23930862 G A
Chr1 23931114 G A
Chr1 23931188 T G
Chr1 23931190 A G
Chr1 23931193 A C
Chr1 23931210 G A
Chr1 23931249 G C
Chr1 23931266 G A
Chr1 23931269 C T
Chr1 23931331 T A
Chr1 23931334 G A
Chr1 23931479 C G
Chr1 23931676 G A
Chr1 23931743 C T
Chr1 23931933 A G
Chr1 23932054 A G
Chr1 23932070 A C
Chr1 23932166 C T
Chr1 23932177 A C
Chr1 23932183 C T
Chr1 23932191 T C
Chr1 23932287 G T
Chr1 23932348 A G
Chr1 23932460 C T
Chr1 23932542 T C
Chr1 23932633 C A
Chr1 23932659 T C
Chr1 23932683 G C
Chr1 23932760 A G
Chr1 23932762 T C
Chr1 23932764 G A
Chr1 23932804 C G
Chr1 23932853 C A
Chr1 23932884 T C
Chr1 23932913 T C
Chr1 23933046 G A
Chr1 23933084 G C
Chr1 23933158 C T
Chr1 23933164 G C
Chr1 23933263 T G
Chr1 23933273 C G
Chr1 23933303 T A
Chr1 23933323 G A
Chr1 23933324 G C
Chr1 23933325 G C
Chr1 23933326 G C
Chr1 23933327 G C
Chr1 23933349 G C
Chr1 23933400 T C
Chr1 23933461 T G
Chr1 23933472 A G
Chr1 23933494 T C
Chr1 23933511 T G
Chr1 23933512 A T
Chr1 23933522 G A
Chr1 23933527 A C
Chr1 23933531 A T
Chr1 23933532 C T
Chr1 23933537 T A
Chr1 23933610 T C
Chr1 23934149 C A
Chr1 23934236 G C
Chr1 23934290 A C
Chr1 23934349 A T
Chr1 23934351 T C
Chr1 23934352 T G
Chr1 23934354 T G
Chr1 23934355 C A
Chr1 23934360 G A
Chr1 23934365 C T
Chr1 23934404 C G
Chr1 23934506 C G
Chr1 23934549 G C
Chr1 23934640 C G
Chr1 23934725 G C
Chr1 23935082 A T
Chr1 23935154 A G
Chr1 23935178 T A
Chr1 23935203 G A
Chr1 23935224 G C
Chr1 23935271 C A
Chr1 23935347 T C
Chr1 23935348 G A
Chr1 23935372 C T
Chr1 23935547 T C
Chr1 23935650 T C
Chr1 23935661 A G
Chr1 23935797 T A
Chr1 23936038 T G
Chr1 23936416 A G
Chr1 23936638 A T
Chr1 23936804 G T
Chr1 23936950 A C
Chr1 23936953 A G
Chr1 23936960 G A
Chr1 23936991 T C
Chr1 23937070 C T
Chr1 23937073 A G
Chr1 23937151 A C
Chr1 23937287 C T
Chr1 23937375 G A
Chr1 23937381 G A
Chr1 23937528 A G
Chr1 23937531 T G
Chr1 23937560 C T
Chr1 23937610 C T
Chr1 23937634 C T
Chr1 23937672 T C
Chr1 23938334 G A
Chr1 23938486 A G
Chr1 23938560 G A
Chr1 23939087 G A
Chr1 23939100 A G
Chr1 23939153 G A
Chr1 23939305 C T
Chr1 23939308 C T
Chr1 23939377 A C
Chr1 23939461 C A
Chr1 23939554 A G
Chr1 23939669 G A
Chr1 23939699 A G
Chr1 23939763 A G
Chr1 23939771 G A
Chr1 23939779 A G
Chr1 23939833 A G
Chr1 23939872 T C
Chr1 23940004 T G
Chr1 23940055 G A
Chr1 23940070 T G
Chr1 23940281 A G
Chr1 23940448 T C
Chr1 23940460 T C
Chr1 23940473 A C
Chr1 23940527 A T
Chr1 23940783 A G
Chr1 23940901 A C
Chr1 23940930 A T
Chr1 23940939 G T
Chr1 23940940 G T
Chr1 23940947 C T
Chr1 23941016 G T
Chr1 23941075 A C
Chr1 23941076 C T
Chr1 23941192 T A
Chr1 23941209 A C
Chr1 23941272 C T
Chr1 23941475 C T
Chr1 23941521 A G
Chr1 23941523 A C
Chr1 23941676 C T
Chr1 23941776 A G
Chr1 23941862 G A
Chr1 23941949 G A
Chr1 23941965 C A
Chr1 23941987 A G
Chr1 23942050 G T
Chr1 23942112 T C
Chr1 23942199 G A
Chr1 23942208 G A
Chr1 23942250 A G
Chr1 23942298 C T
Chr1 23942515 T C
Chr1 23942531 A G
Chr1 23942533 G A
Chr1 23942580 A C
Chr1 23942755 A C
Chr1 23942809 T A
Chr1 23942843 G A
Chr1 23943014 G T
Chr1 23943030 G T
Chr1 23943035 G C
Chr1 23943051 T A
Chr1 23943101 C G
Chr1 23943220 A G
Chr1 23943237 T C
Chr1 23943263 A G
Chr1 23943323 C T
Chr1 23943331 T A
Chr1 23943366 C G
Chr1 23943515 T C
Chr1 23943527 G A
Chr1 23943659 C A
Chr1 23943674 T C
Chr1 23943790 A G
Chr1 23943864 A C
Chr1 23944045 C T
Chr1 23944115 T C
Chr1 23944226 C T
Chr1 23944262 A G
Chr1 23944306 T C
Chr1 23944469 G A
Chr1 23944470 C T
Chr1 23944650 A G
Chr1 23944713 T C
Chr1 23944740 A G
Chr1 23944760 T C
Chr1 23944762 C G
Chr1 23944972 G A
Chr1 23945299 G A
Chr1 23945329 T C
Chr1 23945350 A T
Chr1 23945369 T C
Chr1 23945377 C T
Chr1 23945450 G T
Chr1 23945511 C A
Chr1 23945619 A G
Chr1 23946563 C G
Chr1 23947682 T C
Chr1 23947733 T C
Chr1 23947844 C T
Chr1 23948088 T C
Chr1 23948161 G A
Chr1 23948388 T G
Chr1 23948458 C A
Chr1 23948966 T A
Chr1 23949129 A G
Chr1 23949427 G A
Chr1 23949805 A G
Chr1 23949996 T G
Chr1 23950717 T C
Chr1 23951409 A T
Chr1 23951499 T C
Chr1 23951743 T C
Chr1 23951797 C A
Chr1 23952087 T C
Chr1 23952220 G A
Chr1 23952330 A G
Chr1 23952343 C T
Chr1 23952478 T C
Chr1 23952536 C A
Chr1 23952642 A G
Chr1 23952813 A G
Chr1 23952826 A G
Chr1 23953320 A G
Chr1 23954285 T G
Chr1 23954416 C T
Chr1 23954724 C T
Chr1 23955164 G C
Chr1 23955539 A G
Chr1 23955560 C T
Chr1 23955845 T C
Chr1 23955887 G A
Chr1 23955932 C T
Chr1 23956160 C G
Chr1 23956167 T C
Chr1 23956338 A C
Chr1 23956348 T C
Chr1 23956357 C A
Chr1 23956414 C T
Chr1 23956438 G T
Chr1 23956448 G A
Chr1 23956543 T C
Chr1 23956579 T A
Chr1 23957260 C T
Chr1 23957277 G A
Chr1 23957434 A C
Chr1 23957607 A T
Chr1 23957967 A T
Chr1 23958023 T C
Chr1 23958137 C T
Chr1 23958154 T C
Chr1 23958295 T G
Chr1 23958645 C A
Chr1 23958868 A G
Chr1 23959996 A G
Chr1 23960049 T C
Chr1 23960221 C G
Chr1 23960265 T C
Chr1 23960361 G A
Chr1 23960604 T C
Chr1 23960721 A G
Chr1 23960859 A T
Chr1 23961157 C A
Chr1 23961264 A G
Chr1 23961594 A G
Chr1 23961712 A G
Chr1 23961718 A G
Chr1 23961853 T A
Chr1 23961926 T C
Chr1 23961992 T C
Chr1 23962050 G A
Chr1 23962068 T G
Chr1 23962182 C T
Chr1 23962193 T C
Chr1 23962227 G A
Chr1 23962235 C T
Chr1 23962253 C T
Chr1 23962357 G A
Chr1 23962419 A C
Chr1 23962448 C T
Chr1 23962477 C T
Chr1 23962486 T C
Chr1 23962502 T G
Chr1 23962506 G T
Chr1 23962509 G T
Chr1 23962518 C G
Chr1 23962540 G C
Chr1 23962547 C A
Chr1 23962566 T C
Chr1 23962583 T C
Chr1 23962642 G C
Chr1 23962719 C T
Chr1 23962739 A C
Chr1 23962806 C A
Chr1 23962821 G T
Chr1 23962870 A G
Chr1 23962888 A T
Chr1 23962921 G A
Chr1 23962943 C T
Chr1 23962969 C T
Chr1 23963313 G A
Chr1 23963467 A G
Chr1 23963479 A G
Chr1 23963488 T C
Chr1 23963515 G A
Chr1 23963528 T C
Chr1 23963541 T A
Chr1 23963553 C T
Chr1 23963581 C A
Chr1 23963608 G A
Chr1 23963613 A G
Chr1 23963650 A C
Chr1 23963700 G C
Chr1 23963751 C T
Chr1 23963756 T G
Chr1 23963845 C T
Chr1 23963934 T C
Chr1 23964028 A G
Chr1 23964055 A G
Chr1 23964102 C G
Chr1 23964131 A G
Chr1 23964144 G T
Chr1 23964155 A G
Chr1 23964204 G T
Chr1 23964273 A G
Chr1 23964281 T A
Chr1 23964290 C A
Chr1 23964314 A T
Chr1 23964391 T C
Chr1 23964401 A G
Chr1 23964428 T C
Chr1 23964591 C T
Chr1 23964610 A C
Chr1 23964701 A G
Chr1 23964712 G A
Chr1 23964793 T C
Chr1 23964822 C T
Chr1 23964838 G T
Chr1 23964942 A G
Chr1 23965160 T G
Chr1 23965238 A G
Chr1 23965366 A G
Chr1 23965491 C A
Chr1 23965497 A G
Chr1 23965548 C T
Chr1 23965599 C T
Chr1 23965625 C T
Chr1 23965637 C T
Chr1 23965649 G T
Chr1 23965652 C T
Chr1 23965686 T C
Chr1 23965749 T G
Chr1 23965806 C T
Chr1 23965852 T G
Chr1 23965863 G A
Chr1 23965882 T C
Chr1 23965884 G A
Chr1 23965988 G T
Chr1 23966003 C T
Chr1 23966007 G A
Chr1 23966014 G A
Chr1 23966026 G A
Chr1 23966032 A G
Chr1 23966044 G A
Chr1 23966071 C A
Chr1 23966073 A T
Chr1 23966109 T C
Chr1 23966110 G A
Chr1 23966117 C T
Chr1 23966137 C T
Chr1 23966154 T C
Chr1 23966164 C T
Chr1 23966167 C T
Chr1 23966200 C T
Chr1 23966209 G T
Chr1 23966219 T G
Chr1 23966232 G T
Chr1 23966235 A G
Chr1 23966272 G A
Chr1 23966287 C G
Chr1 23966336 G A
Chr1 23966373 G A
Chr1 23966399 A G
Chr1 23966425 C G
Chr1 23966458 A G
Chr1 23966461 C G
Chr1 23966528 C A
Chr1 23966529 G A
Chr1 23966589 C T
Chr1 23966655 G A
Chr1 23966669 C T
Chr1 23966673 T C
Chr1 23966783 G A
Chr1 23966790 C T
Chr1 23966811 A G
Chr1 23966840 T G
Chr1 23966842 A G
Chr1 23966847 C G
Chr1 23966852 G A
Chr1 23966863 T A
Chr1 23966876 T C
Chr1 23966979 G T
Chr1 23966991 G A
Chr1 23967279 C T
Chr1 23967666 T C
Chr1 23967729 T G
Chr1 23967790 G C
Chr1 23967814 C T
Chr1 23967834 C A
Chr1 23967844 G A
Chr1 23967892 C T
Chr1 23967902 T C
Chr1 23967907 G A
Chr1 23967921 T C
Chr1 23968029 G A
Chr1 23968078 T C
Chr1 23968120 C T
Chr1 23968239 G A
Chr1 23968240 C T
Chr1 23968299 G A
Chr1 23968431 T C
Chr1 23968450 T C
Chr1 23968486 T C
Chr1 23968539 G T
Chr1 23968575 C T
Chr1 23968621 A G
Chr1 23968718 A G
Chr1 23968905 T C
Chr1 23968952 T G
Chr1 23969244 T G
Chr1 23969455 T C
Chr1 23969564 A G
Chr1 23969741 T G
Chr1 23969797 C G
Chr1 23969870 T A
Chr1 23969906 A G
Chr1 23969968 C T
Chr1 23970083 T A
Chr1 23970227 G T
Chr1 23970269 G A
Chr1 23970344 A G
Chr1 23970461 T G
Chr1 23970506 C T
Chr1 23970585 A T
Chr1 23970643 C T
Chr1 23970665 A T
Chr1 23970680 G A
Chr1 23970717 C T
Chr1 23970844 A C
Chr1 23970883 T C
Chr1 23970939 T C
Chr1 23970999 C T
Chr1 23971094 G A
Chr1 23971147 T C
Chr1 23971218 C G
Chr1 23971266 G A
Chr1 23971284 A C
Chr1 23971328 A T
Chr1 23971430 A C
Chr1 23971464 A G
Chr1 23971533 A T
Chr1 23971550 C T
Chr1 23971556 A G
Chr1 23971748 T C
Chr1 23971750 C A
Chr1 23971754 T C
Chr1 23971810 T G
Chr1 23971819 G A
Chr1 23971837 T C
Chr1 23971928 G T
Chr1 23972066 C A
Chr1 23972129 G A
Chr1 23972162 G A
Chr1 23972195 A G
Chr1 23972286 A T
Chr1 23972287 T A
Chr1 23972296 G A
Chr1 23972333 G A
Chr1 23972360 A C
Chr1 23972396 T C
Chr1 23972405 C T
Chr1 23972460 C A
Chr1 23972660 G A
Chr1 23972694 C T
Chr1 23972785 C A
Chr1 23972825 C A
Chr1 23972931 G A
Chr1 23973036 C G
Chr1 23973051 G A
Chr1 23973085 G A
Chr1 23973178 G C
Chr1 23973204 C T
Chr1 23973234 A C
Chr1 23973452 C A
Chr1 23973499 C T
Chr1 23973665 T C
Chr1 23973758 A G
Chr1 23973845 A G
Chr1 23974028 T G
Chr1 23974045 T C
Chr1 23974064 T C
Chr1 23974070 T C
Chr1 23974132 G A
Chr1 23974268 A C
Chr1 23974286 T A
Chr1 23974300 T C
Chr1 23974384 A C
Chr1 23974428 C T
Chr1 23974477 A C
Chr1 23974500 T C
Chr1 23974629 T G
Chr1 23974703 A G
Chr1 23974854 A G
Chr1 23974876 G A
Chr1 23974968 T C
Chr1 23975010 C T
Chr1 23975132 T G
Chr1 23975196 T G
Chr1 23975200 T C
Chr1 23975233 T A
Chr1 23975271 C T
Chr1 23975298 A T
Chr1 23975336 C T
Chr1 23975424 T C
Chr1 23975436 T C
Chr1 23975446 T C
Chr1 23975501 A G
Chr1 23975601 C A
Chr1 23975617 G A
Chr1 23975620 A G
Chr1 23975626 A G
Chr1 23975642 G A
Chr1 23975680 G A
Chr1 23975792 A G
Chr1 23975867 C T
Chr1 23975916 C G
Chr1 23975997 T C
Chr1 23976007 T C
Chr1 23976357 A G
Chr1 23976358 C T
Chr1 23976367 G C
Chr1 23976376 C G
Chr1 23976436 A G
Chr1 23976524 A G
Chr1 23976571 T C
Chr1 23976897 T C
Chr1 23977136 A G
Chr1 23977240 C G
Chr1 23977242 C T
Chr1 23977676 G A
Chr1 23977769 G C
Chr1 23977777 T G
Chr1 23977976 T C
Chr1 23978007 A G
Chr1 23978058 T G
Chr1 23978075 G A
Chr1 23978162 C T
Chr1 23978217 A G
Chr1 23978243 A T
Chr1 23978265 G T
Chr1 23978294 T A
Chr1 23978501 A C
Chr1 23978532 C G
Chr1 23978534 A G
Chr1 23979521 T C
Chr1 23979648 T C
Chr1 23980121 T C
Chr1 23980272 G A
Chr1 23980413 G C
Chr1 23980417 A G
Chr1 23980460 A G
Chr1 23980731 G T
Chr1 23980757 A G
Chr1 23981009 C T
Chr1 23981029 T C
Chr1 23981339 T C
Chr1 23981390 C T
Chr1 23981407 C A
Chr1 23981425 A G
Chr1 23981476 C T
Chr1 23981594 T A
Chr1 23981823 A G
Chr1 23982157 A G
Chr1 23982222 A G
Chr1 23982362 A G
Chr1 23982378 G A
Chr1 23982396 C A
Chr1 23982409 A T
Chr1 23982509 C A
Chr1 23982738 C A
Chr1 23983456 G T
Chr1 23983853 T G
Chr1 23984107 A G
Chr1 23984136 A G
Chr1 23984251 A C
Chr1 23984303 T C
Chr1 23984331 A G
Chr1 23984342 G C
Chr1 23984359 G A
Chr1 23985153 A G
Chr1 23985343 A G
Chr1 23985381 T A
Chr1 23986824 C G
Chr1 23987028 A G
Chr1 23987051 C T
Chr1 23987065 A G
Chr1 23987088 C A
Chr1 23987089 C T
Chr1 23987196 G A
Chr1 23987247 G A
Chr1 23987299 A G
Chr1 23987382 A G
Chr1 23987394 T C
Chr1 23987770 G A
Chr1 23987844 G T
Chr1 23987891 G A
Chr1 23987915 T C
Chr1 23987983 C T
Chr1 23988081 C T
Chr1 23988332 C T
Chr1 23988486 C A
Chr1 23988842 T C
Chr1 23988988 C T
Chr1 23989159 G A
Chr1 23989311 C G
Chr1 23989319 A G
Chr1 23989557 A G
Chr1 23989735 G A
Chr1 23989743 C T
Chr1 23989887 A G
Chr1 23989990 G A
Chr1 23990184 G A
Chr1 23990374 T C
Chr1 23990602 T C
Chr1 23990743 G A
Chr1 23991430 G A
Chr1 23991442 G C
Chr1 23991615 G A
Chr1 23991673 A G
Chr1 23991981 A C
Chr1 23992019 G A
Chr1 23992100 G A
Chr1 23992207 A G
Chr1 23992333 G A
Chr1 23992455 G C
Chr1 23992495 C T
Chr1 23992711 A G
Chr1 23992745 A C
Chr1 23992784 G T
Chr1 23992915 A G
Chr1 23993285 A G
Chr1 23993424 T G
Chr1 23993458 G A
Chr1 23993636 G A
Chr1 23993647 A G
Chr1 23993679 T C
Chr1 23993692 T G
Chr1 23993742 T C
Chr1 23993760 A C
Chr1 23993773 A G
Chr1 23993954 T C
Chr1 23994054 C A
Chr1 23994092 A G
Chr1 23994095 G A
Chr1 23994104 T C
Chr1 23994120 A G
Chr1 23994137 G A
Chr1 23994176 A G
Chr1 23994187 T C
Chr1 23994213 T C
Chr1 23994221 A G
Chr1 23994244 G A
Chr1 23994254 G A
Chr1 23994272 G A
Chr1 23994284 C T
Chr1 23994398 G C
Chr1 23994452 G A
Chr1 23994540 T G
Chr1 23994664 A G
Chr1 23994674 C T
Chr1 23994730 C T
Chr1 23994749 G A
Chr1 23994753 G A
Chr1 23994761 T C
Chr1 23994786 C G
Chr1 23994814 A C
Chr1 23995033 G A
Chr1 23995083 T A
Chr1 23995180 T G
Chr1 23995345 G A
Chr1 23995470 C T
Chr1 23995524 A C
Chr1 23995540 C T
Chr1 23995599 G A
Chr1 23995649 C T
Chr1 23995693 C T
Chr1 23995726 G A
Chr1 23995749 G A
Chr1 23995805 C T
Chr1 23995868 C T
Chr1 23995888 T G
Chr1 23996068 T C
Chr1 23996166 T C
Chr1 23996216 A G
Chr1 23996280 C A
Chr1 23996457 A G
Chr1 23997373 G T
Chr1 23997672 C A
Chr1 23997675 G T
Chr1 23998213 C T
Chr1 23998446 A G
Chr1 23998504 T C
Chr1 23998744 C T
Chr1 23999182 C T
Chr1 23999415 G A
Chr1 23999589 T A
Chr1 23999596 C T
Chr1 23999605 C T
Chr1 23999673 C T
Chr1 23999791 C T
Chr1 24000078 T C
Chr1 24000082 A G
Chr1 24000130 C T
Chr1 24000211 T C
Chr1 24000279 A C
Chr1 24000361 G T
Chr1 24000441 A C
Chr1 24000916 T C
Chr1 24000960 C T
Chr1 24000968 C T
Chr1 24000974 T C
Chr1 24001002 T C
Chr1 24001061 G A
Chr1 24001096 G A
Chr1 24001171 C A
Chr1 24001301 G A
Chr1 24001381 C T
Chr1 24001426 A G
Chr1 24001437 C T
Chr1 24001467 T C
Chr1 24001472 C T
Chr1 24001503 A G
Chr1 24001511 C T
Chr1 24001515 C T
Chr1 24001575 G A
Chr1 24001610 T C
Chr1 24001633 G C
Chr1 24001639 A G
Chr1 24001645 A G
Chr1 24001650 G A
Chr1 24001651 A G
Chr1 24001653 A G
Chr1 24001675 T C
Chr1 24001746 C A
Chr1 24001804 A G
Chr1 24001806 G T
Chr1 24001807 A T
Chr1 24001811 A T
Chr1 24001812 T C
Chr1 24001817 A T
Chr1 24001818 G T
Chr1 24001819 T A
Chr1 24001828 G A
Chr1 24001856 C T
Chr1 24001946 A G
Chr1 24001958 T C
Chr1 24001961 C T
Chr1 24001969 T C
Chr1 24002010 T C
Chr1 24002032 T C
Chr1 24002772 T C
Chr1 24002966 T G
Chr1 24003024 C T
Chr1 24003043 T C
Chr1 24003151 G A
Chr1 24003152 T C
Chr1 24003194 G A
Chr1 24003286 A G
Chr1 24003292 C T
Chr1 24003294 C T
Chr1 24003296 T C
Chr1 24003303 T C
Chr1 24003329 A G
Chr1 24003343 C G
Chr1 24003350 C T
Chr1 24003389 G T
Chr1 24003456 C T
Chr1 24003502 C T
Chr1 24003505 G A
Chr1 24003520 A G
Chr1 24003574 A C
Chr1 24003660 A T
Chr1 24003710 A G
Chr1 24003770 G A
Chr1 24003799 T G
Chr1 24003867 A G
Chr1 24003875 A C
Chr1 24003936 C T
Chr1 24003986 C T
Chr1 24003998 C T
Chr1 24004017 A G
Chr1 24004099 G A
Chr1 24004115 T A
Chr1 24004132 T C
Chr1 24004181 C T
Chr1 24004205 G A
Chr1 24004215 T C
Chr1 24004268 A G
Chr1 24004287 C T
Chr1 24004328 A G
Chr1 24004487 C T
Chr1 24004531 G C
Chr1 24004603 T C
Chr1 24004649 G A
Chr1 24004726 T G
Chr1 24004762 T C
Chr1 24004832 A G
Chr1 24004858 C T
Chr1 24004916 G A
Chr1 24004917 T A
Chr1 24004921 G T
Chr1 24004961 A G
Chr1 24005045 G A
Chr1 24005059 G T
Chr1 24005084 G A
Chr1 24005085 G A
Chr1 24005107 T C
Chr1 24005137 C T
Chr1 24005138 G A
Chr1 24005194 T C
Chr1 24005272 C A
Chr1 24005276 G A
Chr1 24005355 T G
Chr1 24005368 T C
Chr1 24005474 T C
Chr1 24005559 G A
Chr1 24005832 G A
Chr1 24005836 T C
Chr1 24005841 C T
Chr1 24005850 C T
Chr1 24005854 G A
Chr1 24005931 A G
Chr1 24005991 G A
Chr1 24006057 G A
Chr1 24006075 T C
Chr1 24006081 A G
Chr1 24006096 C T
Chr1 24006103 A G
Chr1 24006111 C G
Chr1 24006120 G C
Chr1 24006121 G A
Chr1 24006122 T C
Chr1 24006123 G C
Chr1 24006210 G A
Chr1 24006279 T C
Chr1 24006371 G C
Chr1 24006435 T G
Chr1 24006460 T A
Chr1 24006507 T C
Chr1 24006542 C T
Chr1 24006578 C T
Chr1 24006631 A T
Chr1 24006663 A T
Chr1 24006675 G A
Chr1 24006702 T C
Chr1 24006705 C T
Chr1 24006718 A G
Chr1 24006766 A G
Chr1 24006774 C T
Chr1 24006812 T C
Chr1 24006887 A C
Chr1 24006896 C T
Chr1 24006906 A G
Chr1 24006908 G A
Chr1 24006935 C T
Chr1 24006948 C G
Chr1 24006988 C T
Chr1 24007003 G A
Chr1 24007040 A G
Chr1 24007051 G A
Chr1 24007054 A T
Chr1 24007064 A T
Chr1 24007082 T A
Chr1 24007084 A G
Chr1 24007086 C T
Chr1 24007098 C T
Chr1 24007108 A T
Chr1 24007116 G A
Chr1 24007122 G A
Chr1 24007124 C T
Chr1 24007128 T G
Chr1 24007132 A G
Chr1 24007137 G T
Chr1 24007174 A C
Chr1 24007227 T G
Chr1 24007228 T G
Chr1 24007322 T C
Chr1 24007381 G C
Chr1 24007395 G C
Chr1 24007427 A G
Chr1 24007437 C A
Chr1 24007496 C A
Chr1 24007580 C T
Chr1 24007603 G C
Chr1 24007621 G C
Chr1 24007630 A T
Chr1 24008342 G A
Chr1 24008388 A T
Chr1 24008400 A G
Chr1 24008401 T A
Chr1 24008413 A C
Chr1 24008439 T C
Chr1 24008442 C G
Chr1 24008502 G A
Chr1 24008528 C T
Chr1 24008572 C T
Chr1 24008618 G A
Chr1 24008701 T C
Chr1 24008709 A C
Chr1 24008799 T A
Chr1 24008835 T C
Chr1 24008840 A T
Chr1 24008844 C T
Chr1 24008873 T C
Chr1 24008875 G C
Chr1 24008907 T C
Chr1 24008954 A T
Chr1 24008955 A T
Chr1 24008956 A T
Chr1 24008996 T A
Chr1 24014726 G C
Chr1 24014776 A G
Chr1 24014793 G A
Chr1 24014816 A T
Chr1 24014822 G A
Chr1 24014825 A T
Chr1 24014826 C T
Chr1 24014829 A C
Chr1 24014833 G T
Chr1 24014835 T G
Chr1 24014836 A G
Chr1 24014837 C G
Chr1 24014839 T C
Chr1 24014843 G A
Chr1 24014844 C A
Chr1 24014846 T G
Chr1 24014847 T C
Chr1 24014848 G A
Chr1 24014851 G T
Chr1 24014852 C G
Chr1 24014854 C T
Chr1 24014855 C A
Chr1 24014859 A T
Chr1 24014860 A G
Chr1 24014861 A C
Chr1 24014862 A T
Chr1 24014917 G A
Chr1 24014927 A T
Chr1 24015002 G T
Chr1 24015027 A G
Chr1 24015107 C T
Chr1 24015138 G A
Chr1 24015229 G A
Chr1 24015524 C T
Chr1 24015536 G C
Chr1 24015602 G A
Chr1 24015616 A T
Chr1 24015623 C T
Chr1 24015630 A G
Chr1 24015636 A C
Chr1 24015650 A C
Chr1 24015788 A C
Chr1 24015887 G A
Chr1 24015944 G A
Chr1 24015986 C T
Chr1 24016073 G A
Chr1 24016122 A C
Chr1 24016221 T A
Chr1 24016289 G A
Chr1 24016297 C T
Chr1 24016303 C T
Chr1 24016364 C T
Chr1 24016422 C T
Chr1 24016471 A G
Chr1 24016474 G A
Chr1 24016587 C T
Chr1 24016671 A T
Chr1 24016932 A G
Chr1 24017058 G C
Chr1 24017391 G C
Chr1 24017538 C T
Chr1 24017541 G A
Chr1 24017545 C T
Chr1 24017550 A G
Chr1 24017877 T C
Chr1 24017960 C T
Chr1 24017972 G A
Chr1 24018026 A G
Chr1 24018036 T C
Chr1 24018118 G C
Chr1 24018241 T C
Chr1 24018243 A G
Chr1 24018251 A G
Chr1 24018255 A G
Chr1 24018454 C A
Chr1 24018465 A G
Chr1 24018520 G A
Chr1 24018544 G A
Chr1 24018554 T C
Chr1 24018572 G A
Chr1 24018580 C T
Chr1 24018591 G A
Chr1 24018961 G A
Chr1 24018984 C T
Chr1 24019144 A G
Chr1 24019153 T C
Chr1 24019198 G A
Chr1 24019353 C T
Chr1 24019356 A G
Chr1 24019397 C T
Chr1 24019416 T C
Chr1 24019519 C T
Chr1 24019547 G A
Chr1 24019600 G A
Chr1 24019632 A G
Chr1 24019652 C T
Chr1 24019749 G A
Chr1 24019783 A T
Chr1 24019785 T A
Chr1 24019908 T A
Chr1 24019909 C A
Chr1 24019957 G A
Chr1 24019962 G C
Chr1 24020497 G C
Chr1 24020597 G A
Chr1 24020602 A T
Chr1 24020883 G A
Chr1 24020908 A G
Chr1 24020969 A G
Chr1 24021596 G A
Chr1 24021758 A C
Chr1 24023091 A G
Chr1 24023491 G A
Chr1 24023620 C T
Chr1 24023976 T C
Chr1 24024160 G A
Chr1 24024267 C G
Chr1 24024273 G A
Chr1 24024300 G A
Chr1 24024323 G A
Chr1 24024357 T C
Chr1 24024374 C T
Chr1 24024410 C T
Chr1 24024475 A T
Chr1 24024480 A G
Chr1 24024698 C T
Chr1 24024780 G A
Chr1 24024788 T A
Chr1 24024811 T A
Chr1 24025028 A T
Chr1 24025084 G A
Chr1 24025115 T C
Chr1 24025132 T C
Chr1 24025169 G A
Chr1 24025184 T C
Chr1 24025287 G A
Chr1 24025397 T C
Chr1 24025405 G A
Chr1 24025473 C T
Chr1 24025524 G C
Chr1 24025538 C G
Chr1 24025759 G A
Chr1 24026147 G A
Chr1 24026177 G A
Chr1 24026268 A G
Chr1 24026329 G C
Chr1 24026431 A G
Chr1 24026451 C T
Chr1 24026473 G A
Chr1 24026536 C T
Chr1 24026657 A G
Chr1 24026658 C G
Chr1 24026854 T C
Chr1 24027311 T C
Chr1 24027365 A G
Chr1 24027658 G A
Chr1 24027786 T C
Chr1 24027834 C T
Chr1 24027926 C T
Chr1 24027997 C A
Chr1 24028149 T G
Chr1 24028280 G A
Chr1 24028554 A G
Chr1 24028661 A G
Chr1 24028895 G A
Chr1 24029107 G A
Chr1 24030320 C G
Chr1 24030555 A T
Chr1 24030652 T C
Chr1 24030731 T C
Chr1 24030747 C T
Chr1 24030795 T C
Chr1 24030801 G A
Chr1 24030878 C T
Chr1 24030907 C A
Chr1 24031381 T C
Chr1 24031520 C G
Chr1 24031582 A G
Chr1 24031734 T C
Chr1 24031817 G A
Chr1 24031978 C G
Chr1 24033048 G A
Chr1 24033534 G T
Chr1 24033693 G C
Chr1 24033726 T C
Chr1 24033819 C A
Chr1 24033820 A G
Chr1 24034127 A G
Chr1 24034177 T A
Chr1 24034354 C T
Chr1 24034534 C G
Chr1 24034560 C T
Chr1 24034576 C T
Chr1 24034579 T C
Chr1 24034845 C T
Chr1 24034899 A G
Chr1 24034991 G A
Chr1 24035018 A G
Chr1 24035080 C T
Chr1 24035197 C A
Chr1 24035198 A G
Chr1 24035216 G A
Chr1 24035308 T C
Chr1 24035385 G A
Chr1 24035395 T C
Chr1 24035788 T C
Chr1 24035862 C T
Chr1 24035995 G A
Chr1 24036001 T G
Chr1 24036065 C T
Chr1 24036185 A G
Chr1 24036283 A G
Chr1 24036312 A G
Chr1 24036330 A G
Chr1 24036331 C T
Chr1 24036388 G C
Chr1 24036445 C T
Chr1 24036484 C T
Chr1 24036638 T C
Chr1 24036829 C T
Chr1 24036885 T C
Chr1 24037017 A T
Chr1 24037173 A G
Chr1 24037210 A T
Chr1 24037217 C T
Chr1 24037424 A C
Chr1 24037781 A G
Chr1 24037817 T C
Chr1 24037836 A G
Chr1 24037853 C T
Chr1 24037927 G A
Chr1 24038057 C G
Chr1 24038106 A G
Chr1 24038221 C T
Chr1 24038328 G A
Chr1 24038438 A G
Chr1 24038676 T C
Chr1 24038729 C T
Chr1 24038864 T C
Chr1 24038935 A G
Chr1 24038962 T C
Chr1 24039200 A G
Chr1 24039381 G A
Chr1 24039468 A G
Chr1 24039571 A G
Chr1 24039593 G A
Chr1 24039676 C T
Chr1 24039694 C T
Chr1 24039822 T C
Chr1 24039880 G T
Chr1 24039902 G A
Chr1 24040366 T C
Chr1 24040842 T C
Chr1 24040876 A G
Chr1 24041129 T A
Chr1 24041526 C T
Chr1 24041654 T C
Chr1 24041684 C T
Chr1 24041932 G C
Chr1 24042472 G T
Chr1 24042493 T C
Chr1 24042623 C T
Chr1 24043042 C T
Chr1 24043074 T C
Chr1 24043094 G A
Chr1 24043350 T C
Chr1 24043416 G A
Chr1 24043417 G A
Chr1 24043584 C T
Chr1 24043588 G T
Chr1 24043706 A G
Chr1 24043913 C T
Chr1 24043980 G A
Chr1 24044018 A G
Chr1 24044120 A T
Chr1 24044146 G A
Chr1 24044763 G A
Chr1 24044905 T C
Chr1 24045092 T C
Chr1 24045326 T C
Chr1 24045327 A T
Chr1 24045331 G A
Chr1 24045348 G A
Chr1 24045352 G A
Chr1 24045382 G A
Chr1 24045539 T C
Chr1 24045889 G T
Chr1 24046302 T C
Chr1 24046330 T C
Chr1 24046420 T C
Chr1 24046507 A T
Chr1 24046508 A G
Chr1 24046565 G A
Chr1 24046587 G A
Chr1 24046607 C T
Chr1 24046612 G A
Chr1 24046792 T C
Chr1 24046804 G A
Chr1 24046874 G A
Chr1 24046916 A G
Chr1 24046947 T G
Chr1 24046980 G A
Chr1 24047278 C G
Chr1 24047430 C T
Chr1 24047656 C T
Chr1 24047904 C T
Chr1 24047991 T G
Chr1 24048144 G A
Chr1 24048191 T C
Chr1 24048262 C T
Chr1 24048296 C T
Chr1 24048364 G A
Chr1 24048820 C T
Chr1 24049027 G C
Chr1 24049505 T A
Chr1 24049554 C T
Chr1 24049588 G A
Chr1 24049722 C T
Chr1 24049983 G T
Chr1 24050353 C T
Chr1 24050542 C T
Chr1 24050608 A G
Chr1 24050708 A G
Chr1 24050931 G A
Chr1 24051024 T C
Chr1 24051029 A C
Chr1 24051065 C T
Chr1 24051196 G C
Chr1 24051197 T C
Chr1 24051706 T G
Chr1 24051707 T C
Chr1 24051750 C T
Chr1 24051876 A G
Chr1 24052016 A G
Chr1 24052143 C A
Chr1 24052276 T C
Chr1 24052504 C T
Chr1 24052769 T G
Chr1 24052863 A G
Chr1 24052878 A G
Chr1 24052979 T C
Chr1 24052980 A G
Chr1 24053217 T C
Chr1 24053292 A G
Chr1 24053453 T G
Chr1 24053691 A G
Chr1 24053752 T C
Chr1 24053760 G A
Chr1 24053764 C T
Chr1 24053775 G A
Chr1 24053795 A G
Chr1 24053829 G T
Chr1 24053858 T G
Chr1 24053867 A G
Chr1 24053891 T A
Chr1 24054063 C T
Chr1 24054539 A C
Chr1 24054661 T A
Chr1 24055374 G T
Chr1 24056599 A T
Chr1 24056605 G T
Chr1 24057034 C A
Chr1 24057093 A G
Chr1 24058383 A G
Chr1 24058558 T G
Chr1 24058682 A G
Chr1 24058790 G A
Chr1 24059127 A C
Chr1 24059413 A T
Chr1 24059520 C T
Chr1 24059969 G C
Chr1 24060697 G T
Chr1 24061004 T A
Chr1 24061172 C A
Chr1 24061176 C T
Chr1 24061753 A G
Chr1 24061983 C T
Chr1 24062305 T C
Chr1 24062333 G A
Chr1 24062340 A G
Chr1 24062349 C T
Chr1 24062368 G A
Chr1 24062387 A G
Chr1 24062392 T C
Chr1 24065457 T C
Chr1 24065549 C A
Chr1 24065577 G A
Chr1 24065602 C T
Chr1 24065634 T G
Chr1 24065644 A G
Chr1 24065766 A C
Chr1 24065774 G A
Chr1 24065883 A G
Chr1 24065957 G A
Chr1 24066023 G A
Chr1 24066100 T C
Chr1 24066178 T C
Chr1 24066188 C T
Chr1 24066245 A G
Chr1 24066266 G A
Chr1 24066267 G A
Chr1 24066288 G A
Chr1 24066327 G A
Chr1 24066331 C A
Chr1 24066351 C T
Chr1 24066364 G A
Chr1 24066368 C T
Chr1 24066386 A G
Chr1 24066398 A G
Chr1 24066401 C T
Chr1 24066539 G A
Chr1 24066588 C T
Chr1 24066653 G A
Chr1 24066727 A G
Chr1 24066878 C T
Chr1 24066942 C T
Chr1 24066961 A G
Chr1 24066981 G A
Chr1 24066993 T A
Chr1 24066996 C T
Chr1 24067021 A G
Chr1 24067113 A C
Chr1 24067143 C G
Chr1 24067337 T C
Chr1 24069453 G A
Chr1 24069542 C T
Chr1 24069851 C G
Chr1 24069965 G T
Chr1 24069967 T C
Chr1 24069979 T C
Chr1 24070042 C T
Chr1 24070087 G A
Chr1 24070115 T C
Chr1 24070117 A G
Chr1 24070125 C T
Chr1 24070166 G A
Chr1 24070189 A T
Chr1 24070690 C A
Chr1 24071162 A T
Chr1 24071263 C T
Chr1 24071269 T C
Chr1 24071276 A G
Chr1 24071284 T A
Chr1 24071290 A G
Chr1 24071295 G A
Chr1 24071297 T A
Chr1 24071310 G A
Chr1 24071341 G A
Chr1 24071380 A G
Chr1 24071382 T C
Chr1 24071415 G A
Chr1 24071436 T C
Chr1 24071467 A G
Chr1 24071489 G A
Chr1 24071505 A G
Chr1 24071540 G A
Chr1 24071542 T C
Chr1 24071550 G A
Chr1 24071570 A G
Chr1 24071583 A G
Chr1 24071597 C T
Chr1 24071617 C T
Chr1 24071643 C T
Chr1 24071647 T C
Chr1 24071716 C T
Chr1 24071735 T A
Chr1 24071744 C T
Chr1 24071746 A G
Chr1 24072036 G T
Chr1 24072079 C T
Chr1 24072094 G A
Chr1 24072166 C T
Chr1 24072178 T C
Chr1 24072190 G A
Chr1 24072196 C T
Chr1 24072325 G A
Chr1 24072332 C T
Chr1 24072338 G A
Chr1 24072402 A G
Chr1 24072424 C T
Chr1 24072434 A G
Chr1 24072447 A C
Chr1 24072452 G A
Chr1 24072477 A G
Chr1 24072486 G A
Chr1 24072489 C T
Chr1 24072490 A G
Chr1 24072503 A G
Chr1 24072523 A G
Chr1 24072526 C T
Chr1 24072540 T C
Chr1 24072546 G T
Chr1 24072561 C T
Chr1 24072570 T C
Chr1 24072575 G A
Chr1 24072578 A G
Chr1 24072892 C T
Chr1 24072936 C T
Chr1 24072954 G A
Chr1 24072964 T C
Chr1 24072991 A G
Chr1 24073006 G C
Chr1 24073115 T C
Chr1 24073184 G A
Chr1 24073188 A G
Chr1 24073212 A T
Chr1 24073219 A G
Chr1 24073228 G A
Chr1 24073262 A G
Chr1 24073293 C T
Chr1 24073326 A T
Chr1 24073329 A C
Chr1 24073402 C T
Chr1 24073422 C T
Chr1 24073483 C T
Chr1 24073506 A C
Chr1 24073531 A T
Chr1 24073532 A T
Chr1 24073537 T C
Chr1 24073565 G A
Chr1 24073602 G A
Chr1 24073609 A T
Chr1 24073610 G C
Chr1 24073612 A G
Chr1 24073695 A T
Chr1 24073890 A C
Chr1 24073900 A G
Chr1 24073989 C T
Chr1 24074218 C G
Chr1 24074236 A T
Chr1 24074261 C T
Chr1 24074339 A G
Chr1 24074349 G A
Chr1 24074431 G C
Chr1 24074465 T C
Chr1 24074488 C T
Chr1 24074500 G A
Chr1 24074527 G C
Chr1 24074536 G A
Chr1 24074608 G A
Chr1 24074656 C T
Chr1 24074801 T A
Chr1 24074807 C T
Chr1 24074854 G C
Chr1 24074892 T G
Chr1 24074914 T G
Chr1 24074916 A G
Chr1 24074923 T C
Chr1 24074935 C T
Chr1 24074959 G A
Chr1 24074963 C T
Chr1 24074975 C T
Chr1 24074976 C T
Chr1 24074982 A G
Chr1 24074990 A G
Chr1 24075022 T A
Chr1 24075026 T G
Chr1 24075158 G A
Chr1 24075160 A C
Chr1 24075184 C T
Chr1 24075185 T C
Chr1 24075191 C T
Chr1 24075194 G A
Chr1 24075200 C T
Chr1 24075238 A G
Chr1 24075258 T C
Chr1 24075268 G A
Chr1 24075334 C T
Chr1 24075367 A G
Chr1 24075375 A G
Chr1 24075378 C T
Chr1 24075412 T C
Chr1 24075413 G A
Chr1 24075432 G A
Chr1 24075806 C G
Chr1 24076154 T A
Chr1 24076164 T C
Chr1 24076200 C T
Chr1 24076216 G A
Chr1 24076222 A T
Chr1 24076299 G A
Chr1 24076406 C T
Chr1 24076437 C T
Chr1 24076507 G C
Chr1 24076745 C G
Chr1 24076746 T C
Chr1 24076759 C G
Chr1 24076806 A G
Chr1 24076856 G A
Chr1 24076898 C T
Chr1 24077248 C T
Chr1 24077273 A G
Chr1 24077421 T A
Chr1 24077441 C T
Chr1 24077494 C A
Chr1 24077581 G A
Chr1 24077665 C T
Chr1 24077756 G A
Chr1 24077779 C T
Chr1 24077791 T C
Chr1 24077978 C T
Chr1 24077979 A G
Chr1 24078046 C A
Chr1 24078075 G A
Chr1 24078205 G A
Chr1 24078269 T A
Chr1 24078322 A C
Chr1 24078378 T G
Chr1 24078395 C T
Chr1 24078492 A G
Chr1 24078559 G T
Chr1 24078657 G A
Chr1 24078849 C T
Chr1 24078980 T A
Chr1 24079009 G A
Chr1 24079033 A T
Chr1 24079151 A C
Chr1 24079265 G T
Chr1 24079339 G T
Chr1 24079348 G A
Chr1 24079439 G A
Chr1 24079557 G T
Chr1 24079564 T C
Chr1 24079766 G A
Chr1 24079808 A G
Chr1 24079900 G A
Chr1 24079914 A G
Chr1 24079931 G A
Chr1 24079945 C T
Chr1 24080092 C T
Chr1 24080171 C T
Chr1 24080416 G A
Chr1 24080498 G T
Chr1 24080521 A C
Chr1 24080551 T G
Chr1 24080661 A G
Chr1 24080674 G A
Chr1 24080706 G A
Chr1 24080760 G A
Chr1 24080775 A G
Chr1 24080821 G A
Chr1 24080944 A T
Chr1 24081015 A C
Chr1 24081045 G A
Chr1 24081053 A G
Chr1 24081065 C T
Chr1 24081192 G A
Chr1 24081386 C T
Chr1 24081470 G T
Chr1 24081805 C T
Chr1 24081984 A G
Chr1 24082001 C A
Chr1 24082010 T A
Chr1 24082044 A G
Chr1 24082081 G C
Chr1 24082121 G A
Chr1 24082123 G A
Chr1 24082235 C G
Chr1 24082350 C T
Chr1 24082356 G A
Chr1 24082364 A G
Chr1 24082397 C T
Chr1 24082649 T C
Chr1 24082677 G A
Chr1 24082818 C T
Chr1 24083028 T C
Chr1 24083041 A G
Chr1 24083044 C T
Chr1 24083085 C T
Chr1 24083146 C T
Chr1 24083159 G A
Chr1 24083235 A G
Chr1 24083283 G T
Chr1 24083339 C T
Chr1 24083342 G A
Chr1 24084347 G T
Chr1 24085421 A T
Chr1 24085499 T G
Chr1 24085538 T C
Chr1 24086007 A T
Chr1 24086951 A C
Chr1 24086996 T C
Chr1 24087255 G A
Chr1 24087351 T G
Chr1 24087512 A G
Chr1 24087687 T C
Chr1 24087746 C A
Chr1 24087971 T C
Chr1 24087972 G A
Chr1 24088005 T C
Chr1 24088145 T A
Chr1 24088157 T G
Chr1 24088206 T C
Chr1 24088451 A G
Chr1 24088469 A C
Chr1 24088482 G A
Chr1 24088540 T C
Chr1 24088543 A G
Chr1 24088607 A G
Chr1 24088609 C T
Chr1 24088654 G T
Chr1 24088737 C T
Chr1 24088781 G A
Chr1 24088789 T C
Chr1 24088819 A G
Chr1 24088833 C T
Chr1 24088890 C T
Chr1 24088940 A C
Chr1 24089080 T A
Chr1 24089112 C T
Chr1 24089261 G A
Chr1 24089330 C T
Chr1 24089357 A G
Chr1 24089402 T C
Chr1 24089561 C T
Chr1 24089566 C T
Chr1 24089652 C T
Chr1 24089718 C A
Chr1 24089935 G A
Chr1 24089973 G A
Chr1 24089977 T C
Chr1 24090042 C A
Chr1 24090066 T C
Chr1 24090126 T C
Chr1 24090148 G T
Chr1 24090228 C T
Chr1 24090270 G T
Chr1 24090510 T A
Chr1 24090526 C T
Chr1 24090660 T C
Chr1 24090693 G A
Chr1 24090717 T C
Chr1 24090730 C T
Chr1 24090833 C T
Chr1 24090879 G A
Chr1 24090887 T A
Chr1 24091326 G A
Chr1 24091379 A T
Chr1 24091936 G T
Chr1 24091964 C G
Chr1 24092015 C T
Chr1 24092078 A G
Chr1 24092175 G T
Chr1 24092177 G A
Chr1 24092204 G A
Chr1 24092233 A G
Chr1 24092325 T C
Chr1 24092329 G A
Chr1 24092442 G A
Chr1 24092566 T C
Chr1 24092576 G A
Chr1 24092588 G T
Chr1 24092686 C T
Chr1 24092725 A G
Chr1 24092792 G C
Chr1 24093002 G A
Chr1 24093042 C G
Chr1 24093067 G A
Chr1 24093151 A G
Chr1 24093356 C G
Chr1 24093620 T A
Chr1 24093665 T C
Chr1 24093729 A G
Chr1 24093754 T C
Chr1 24093946 C G
Chr1 24094327 G A
Chr1 24094864 G C
Chr1 24094895 C T
Chr1 24094915 G A
Chr1 24094918 T C
Chr1 24094922 G A
Chr1 24094928 A G
Chr1 24094940 A G
Chr1 24094953 C T
Chr1 24095000 G A
Chr1 24095005 C T
Chr1 24095014 C T
Chr1 24095037 A G
Chr1 24095078 G A
Chr1 24095107 C T
Chr1 24095150 C T
Chr1 24095194 A G
Chr1 24095434 A G
Chr1 24095659 C T
Chr1 24095845 A C
Chr1 24096577 T C
Chr1 24096591 T C
Chr1 24096827 T C
Chr1 24097526 C A
Chr1 24097606 G T
Chr1 24097890 A G
Chr1 24097900 T C
Chr1 24098189 G A
Chr1 24098403 C T
Chr1 24098421 T C
Chr1 24098439 C T
Chr1 24098542 A C
Chr1 24098567 A G
Chr1 24098576 G A
Chr1 24098630 A G
Chr1 24098707 C T
Chr1 24098811 A G
Chr1 24098874 G T
Chr1 24098875 A T
Chr1 24098921 G A
Chr1 24099008 C T
Chr1 24099116 T G
Chr1 24099117 G C
Chr1 24099169 G A
Chr1 24099223 A G
Chr1 24099296 C T
Chr1 24099558 A G
Chr1 24099601 C T
Chr1 24099710 T C
Chr1 24099731 C T
Chr1 24099825 G C
Chr1 24099968 T C
Chr1 24100050 T C
Chr1 24100239 G A
Chr1 24100254 C T
Chr1 24100449 G A
Chr1 24100475 C T
Chr1 24100593 A G
Chr1 24100631 A T
Chr1 24100671 T C
Chr1 24100771 C G
Chr1 24100826 T C
Chr1 24100912 C T
Chr1 24101070 C G
Chr1 24101199 G A
Chr1 24101390 C T
Chr1 24101407 G A
Chr1 24101568 A T
Chr1 24101667 G T
Chr1 24101730 T C
Chr1 24101735 G C
Chr1 24101849 G A
Chr1 24101868 T C
Chr1 24101906 A T
Chr1 24102050 A T
Chr1 24102276 G A
Chr1 24102416 T C
Chr1 24102440 A C
Chr1 24102479 A G
Chr1 24102871 A G
Chr1 24102898 G A
Chr1 24103002 G A
Chr1 24103231 A G
Chr1 24103353 C A
Chr1 24103380 T C
Chr1 24103521 T C
Chr1 24103534 T A
Chr1 24103550 C T
Chr1 24103601 T G
Chr1 24103632 C G
Chr1 24103652 C A
Chr1 24103664 G A
Chr1 24103669 T C
Chr1 24103688 C T
Chr1 24103698 C T
Chr1 24103738 G A
Chr1 24103878 C T
Chr1 24103894 C T
Chr1 24103895 T A
Chr1 24103902 G A
Chr1 24104036 T C
Chr1 24104102 T A
Chr1 24104133 T C
Chr1 24104161 G A
Chr1 24104190 T C
Chr1 24104206 A T
Chr1 24104221 A G
Chr1 24104277 A G
Chr1 24104299 T C
Chr1 24104352 T C
Chr1 24104386 G A
Chr1 24104501 G A
Chr1 24104549 G C
Chr1 24104630 G A
Chr1 24104711 C T
Chr1 24104715 A G
Chr1 24104949 G A
Chr1 24105322 G C
Chr1 24105342 A G
Chr1 24105352 A G
Chr1 24105353 G A
Chr1 24105372 C T
Chr1 24105390 T C
Chr1 24105645 G A
Chr1 24105677 G A
Chr1 24106085 C T
Chr1 24106899 C T
Chr1 24107669 C T
Chr1 24108475 T C
Chr1 24108741 A C
Chr1 24110030 A G
Chr1 24110051 T A
Chr1 24110310 T C
Chr1 24111312 A G
Chr1 24111340 G A
Chr1 24111506 G T
Chr1 24111714 A T
Chr1 24111739 G A
Chr1 24111743 A T
Chr1 24111751 T C
Chr1 24111771 G A
Chr1 24111783 C A
Chr1 24111815 C T
Chr1 24111832 T C
Chr1 24111892 G A
Chr1 24111895 G A
Chr1 24112061 A G
Chr1 24112072 G A
Chr1 24112103 G A
Chr1 24112128 A G
Chr1 24112159 T C
Chr1 24112194 C T
Chr1 24112197 G T
Chr1 24112285 T C
Chr1 24112352 C T
Chr1 24112365 G A
Chr1 24112370 C T
Chr1 24112724 T C
Chr1 24112738 A G
Chr1 24112757 C T
Chr1 24112824 C T
Chr1 24112881 G T
Chr1 24112967 G A
Chr1 24118821 A G
Chr1 24119003 C A
Chr1 24132642 G T
Chr1 24133154 C T
Chr1 24133198 T C
Chr1 24133199 G A
Chr1 24133219 C A
Chr1 24133285 C T
Chr1 24133294 A G
Chr1 24133322 A G
Chr1 24133342 C T
Chr1 24133361 G A
Chr1 24133363 T C
Chr1 24133380 C T
Chr1 24133596 G A
Chr1 24133708 C T
Chr1 24133788 T C
Chr1 24133907 A G
Chr1 24134040 T C
Chr1 24134063 A C
Chr1 24134088 A T
Chr1 24134255 T A
Chr1 24134347 G A
Chr1 24134394 G A
Chr1 24134462 G A
Chr1 24134480 T C
Chr1 24134484 G A
Chr1 24134528 C T
Chr1 24134537 C A
Chr1 24134610 T C
Chr1 24134614 C T
Chr1 24134638 C T
Chr1 24134641 C T
Chr1 24134781 T G
Chr1 24134794 T C
Chr1 24135008 A C
Chr1 24135009 A G
Chr1 24135010 A C
Chr1 24135012 A C
Chr1 24135412 G A
Chr1 24135990 C G
Chr1 24136063 C T
Chr1 24136195 G C
Chr1 24136260 G A
Chr1 24136392 C A
Chr1 24136469 T C
Chr1 24136669 T G
Chr1 24136832 T C
Chr1 24138627 T G
Chr1 24138733 C T
Chr1 24139709 A G
Chr1 24140160 G T
Chr1 24141117 C G
Chr1 24141360 C T
Chr1 24142018 A T
Chr1 24142117 G A
Chr1 24142131 T C
Chr1 24142510 C A
Chr1 24143229 T C
Chr1 24143380 G T
Chr1 24143765 G A
Chr1 24145166 A T
Chr1 24145955 T G
Chr1 24146167 C T
Chr1 24146889 C A
Chr1 24146894 C A
Chr1 24146895 A C
Chr1 24146911 T G
Chr1 24147574 C T
Chr1 24148118 T G
Chr1 24148191 G A
Chr1 24148623 T C
Chr1 24148676 A G
Chr1 24151136 T C
Chr1 24151608 T C
Chr1 24152035 T C
Chr1 24152040 C A
Chr1 24152208 T C
Chr1 24152379 T A
Chr1 24152418 A T
Chr1 24152456 G A
Chr1 24152495 C T
Chr1 24152515 A T
Chr1 24152516 A T
Chr1 24152700 G T
Chr1 24152782 A G
Chr1 24153088 G A
Chr1 24153199 G A
Chr1 24153367 A G
Chr1 24153449 G A
Chr1 24153474 A T
Chr1 24153749 G A
Chr1 24153789 T C
Chr1 24153877 T C
Chr1 24153976 A G
Chr1 24154029 G A
Chr1 24154042 G A
Chr1 24154104 A G
Chr1 24154402 C T
Chr1 24154528 T C
Chr1 24154595 G A
Chr1 24154660 G A
Chr1 24154697 C T
Chr1 24154778 C T
Chr1 24154790 G A
Chr1 24154964 G A
Chr1 24155320 A G
Chr1 24155361 A G
Chr1 24155399 T C
Chr1 24155403 T C
Chr1 24155486 T C
Chr1 24155525 C G
Chr1 24155528 C T
Chr1 24155626 C A
Chr1 24155628 A G
Chr1 24155782 G A
Chr1 24155854 C A
Chr1 24155933 T C
Chr1 24155972 A G
Chr1 24155994 C T
Chr1 24156001 G C
Chr1 24156024 T C
Chr1 24156122 G A
Chr1 24156245 T C
Chr1 24156330 A G
Chr1 24156430 T C
Chr1 24156439 C A
Chr1 24156471 G A
Chr1 24156566 C T
Chr1 24156576 C T
Chr1 24156645 G A
Chr1 24156770 C T
Chr1 24157109 A G
Chr1 24157161 G A
Chr1 24157212 C T
Chr1 24157260 A C
Chr1 24157262 A G
Chr1 24157321 A G
Chr1 24157328 C T
Chr1 24157354 A G
Chr1 24157359 C A
Chr1 24157369 C T
Chr1 24157540 G A
Chr1 24157551 G A
Chr1 24157734 T C
Chr1 24157974 T C
Chr1 24158075 T C
Chr1 24158308 C T
Chr1 24158392 T C
Chr1 24158474 G A
Chr1 24158477 T C
Chr1 24158491 T C
Chr1 24158822 T G
Chr1 24159087 G A
Chr1 24159107 A G
Chr1 24159276 G A
Chr1 24159280 C T
Chr1 24159326 T A
Chr1 24159424 G A
Chr1 24159437 G A
Chr1 24159456 T C
Chr1 24159470 G C
Chr1 24159471 T A
Chr1 24159533 C T
Chr1 24159651 C A
Chr1 24159656 C G
Chr1 24159708 C T
Chr1 24159729 T C
Chr1 24159737 C T
Chr1 24160126 G C
Chr1 24161681 A G
Chr1 24161956 G A
Chr1 24162215 C T
Chr1 24162369 G A
Chr1 24162418 G T
Chr1 24162434 A G
Chr1 24162577 A T
Chr1 24163052 T C
Chr1 24163092 G A
Chr1 24163093 T C
Chr1 24163131 T C
Chr1 24163261 A C
Chr1 24163385 G A
Chr1 24163392 A G
Chr1 24163440 G A
Chr1 24164080 G C
Chr1 24164414 A G
Chr1 24165932 A G
Chr1 24165978 T C
Chr1 24165983 G A
Chr1 24166026 C T
Chr1 24166334 G A
Chr1 24166369 C T
Chr1 24166481 C T
Chr1 24167031 G A
Chr1 24167359 A T
Chr1 24167658 G T
Chr1 24168121 G T
Chr1 24168683 G T
Chr1 24168737 G A
Chr1 24168835 T C
Chr1 24168876 T C
Chr1 24168970 C T
Chr1 24168974 C T
Chr1 24169061 T C
Chr1 24169067 T C
Chr1 24169149 A G
Chr1 24169174 C T
Chr1 24169209 G A
Chr1 24169419 C T
Chr1 24169693 C T
Chr1 24169753 G A
Chr1 24169848 A C
Chr1 24169885 C T
Chr1 24169954 G A
Chr1 24169965 T C
Chr1 24170005 T G
Chr1 24170096 C T
Chr1 24170731 C T
Chr1 24170765 C T
Chr1 24171033 A C
Chr1 24171165 G A
Chr1 24171168 A T
Chr1 24171189 G A
Chr1 24171194 C T
Chr1 24171195 A T
Chr1 24171219 G A
Chr1 24171221 T C
Chr1 24171260 T C
Chr1 24171580 A G
Chr1 24171584 T C
Chr1 24171810 T C
Chr1 24171890 A G
Chr1 24171931 C T
Chr1 24171959 A G
Chr1 24172161 G T
Chr1 24172174 G T
Chr1 24172185 C T
Chr1 24172187 C T
Chr1 24172194 G T
Chr1 24172195 C T
Chr1 24172196 G T
Chr1 24172197 G T
Chr1 24172201 C T
Chr1 24172202 A T
Chr1 24172203 C T
Chr1 24172463 G A
Chr1 24172469 C T
Chr1 24172527 C T
Chr1 24173086 C T
Chr1 24173364 G A
Chr1 24173378 C T
Chr1 24173531 G A
Chr1 24173706 T C
Chr1 24173787 G A
Chr1 24174121 A G
Chr1 24174362 C G
Chr1 24175295 C T
Chr1 24175506 C A
Chr1 24175583 G A
Chr1 24175850 A G
Chr1 24175900 T C
Chr1 24175905 T C
Chr1 24175914 G A
Chr1 24175934 A G
Chr1 24175936 C T
Chr1 24175946 G A
Chr1 24175955 T C
Chr1 24175956 C T
Chr1 24175977 G A
Chr1 24175996 C T
Chr1 24176009 G A
Chr1 24176014 A T
Chr1 24176033 G A
Chr1 24176042 G A
Chr1 24176057 G A
Chr1 24176092 G A
Chr1 24176094 T C
Chr1 24176327 T C
Chr1 24176682 G T
Chr1 24176737 A G
Chr1 24178937 G A
Chr1 24180253 C T
Chr1 24180260 C G
Chr1 24180369 C A
Chr1 24180455 A G
Chr1 24180961 A G
Chr1 24181157 C A
Chr1 24181169 T C
Chr1 24181205 C T
Chr1 24181220 A G
Chr1 24181271 A G
Chr1 24181329 G A
Chr1 24181346 A G
Chr1 24181395 T C
Chr1 24181432 A C
Chr1 24181442 A G
Chr1 24181512 G A
Chr1 24181565 G A
Chr1 24181590 A G
Chr1 24181744 G A
Chr1 24181915 C T
Chr1 24182150 C T
Chr1 24182220 A G
Chr1 24182313 G A
Chr1 24182404 G A
Chr1 24182618 C T
Chr1 24182668 G A
Chr1 24182684 A G
Chr1 24182713 G A
Chr1 24182720 G A
Chr1 24182722 G A
Chr1 24182921 C T
Chr1 24183213 A T
Chr1 24183457 A G
Chr1 24183753 A C
Chr1 24183957 C T
Chr1 24184218 G T
Chr1 24184239 G A
Chr1 24184352 T C
Chr1 24184657 C T
Chr1 24185085 G C
Chr1 24185672 A T
Chr1 24185719 C T
Chr1 24185904 T C
Chr1 24186269 C G
Chr1 24186738 T G
Chr1 24186811 T G
Chr1 24186948 G A
Chr1 24187154 A G
Chr1 24187213 T C
Chr1 24187221 C A
Chr1 24187284 C A
Chr1 24187287 T A
Chr1 24187288 T C
Chr1 24187925 C T
Chr1 24187928 A G
Chr1 24187987 A G
Chr1 24188002 T G
Chr1 24188009 T C
Chr1 24188030 A C
Chr1 24188064 C T
Chr1 24188091 C T
Chr1 24188159 T G
Chr1 24188177 A C
Chr1 24188259 C T
Chr1 24188291 C T
Chr1 24188306 C A
Chr1 24188308 A T
Chr1 24188309 A T
Chr1 24188310 A G
Chr1 24188313 G C
Chr1 24188318 A T
Chr1 24188319 A C
Chr1 24188395 A G
Chr1 24188989 C T
Chr1 24189136 G A
Chr1 24189333 A T
Chr1 24189448 G C
Chr1 24189462 T G
Chr1 24189514 G A
Chr1 24189525 T C
Chr1 24189598 A C
Chr1 24189782 T C
Chr1 24189828 C G
Chr1 24189846 A T
Chr1 24189932 G T
Chr1 24189934 T C
Chr1 24189949 A G
Chr1 24190007 T C
Chr1 24190211 T G
Chr1 24190245 A T
Chr1 24190357 G A
Chr1 24190538 C T
Chr1 24190542 G A
Chr1 24190560 T C
Chr1 24190564 G A
Chr1 24190566 G T
Chr1 24190568 A G
Chr1 24190575 A G
Chr1 24190599 T C
Chr1 24190671 T C
Chr1 24190714 C T
Chr1 24190773 T C
Chr1 24190824 T A
Chr1 24190833 T C
Chr1 24190855 A G
Chr1 24190888 G A
Chr1 24190924 C T
Chr1 24191462 G A
Chr1 24191498 T A
Chr1 24191503 C T
Chr1 24191539 A C
Chr1 24191542 A G
Chr1 24191544 G A
Chr1 24191563 A T
Chr1 24191564 A T
Chr1 24191578 A G
Chr1 24191580 C T
Chr1 24191592 T A
Chr1 24191593 C T
Chr1 24191754 G C
Chr1 24191800 A G
Chr1 24191825 G A
Chr1 24192010 A G
Chr1 24192382 T C
Chr1 24192440 T G
Chr1 24193033 T C
Chr1 24193123 G A
Chr1 24193127 A T
Chr1 24194344 A T
Chr1 24194368 T G
Chr1 24194395 G A
Chr1 24194570 C T
Chr1 24194601 T C
Chr1 24194606 A G
Chr1 24194614 C T
Chr1 24194630 G T
Chr1 24194684 C T
Chr1 24194699 T A
Chr1 24194704 G T
Chr1 24194705 G A
Chr1 24194711 T G
Chr1 24194717 T C
Chr1 24194739 G A
Chr1 24194748 T G
Chr1 24194750 G A
Chr1 24194767 C T
Chr1 24194774 A G
Chr1 24194782 A G
Chr1 24194785 T G
Chr1 24194882 C A
Chr1 24194895 A G
Chr1 24194953 A T
Chr1 24194966 T G
Chr1 24194970 C T
Chr1 24194974 C T
Chr1 24194989 T C
Chr1 24195003 T C
Chr1 24195024 A T
Chr1 24195041 T C
Chr1 24195056 A G
Chr1 24195104 T G
Chr1 24195172 A C
Chr1 24195178 C G
Chr1 24195188 C T
Chr1 24195197 T A
Chr1 24195272 A T
Chr1 24195299 A G
Chr1 24195305 A T
Chr1 24195318 A C
Chr1 24195393 A T
Chr1 24195405 C G
Chr1 24195422 A G
Chr1 24195425 T C
Chr1 24195428 G A
Chr1 24195430 T C
Chr1 24195431 G C
Chr1 24195442 T G
Chr1 24195546 T A
Chr1 24195580 T C
Chr1 24195615 A G
Chr1 24195617 A G
Chr1 24195618 T G
Chr1 24195619 T C
Chr1 24195650 G A
Chr1 24195665 T C
Chr1 24195683 T C
Chr1 24195749 G A
Chr1 24195754 C A
Chr1 24195768 A T
Chr1 24195769 G T
Chr1 24195776 A G
Chr1 24195806 A G
Chr1 24196169 A G
Chr1 24196380 C A
Chr1 24196508 A C
Chr1 24196524 G A
Chr1 24196553 A G
Chr1 24196582 A G
Chr1 24196721 C T
Chr1 24196730 T C
Chr1 24196774 T G
Chr1 24196830 C T
Chr1 24196847 A G
Chr1 24196912 G T
Chr1 24196999 T C
Chr1 24197012 A G
Chr1 24197044 G T
Chr1 24197059 C T
Chr1 24197060 G A
Chr1 24197063 T A
Chr1 24197126 C T
Chr1 24197132 G T
Chr1 24197143 G A
Chr1 24197153 G C
Chr1 24197162 G A
Chr1 24197163 T C
Chr1 24197175 C T
Chr1 24197183 G A
Chr1 24197191 A G
Chr1 24197577 A T
Chr1 24197650 T A
Chr1 24197778 G T
Chr1 24197781 C T
Chr1 24200216 G A
Chr1 24200328 G A
Chr1 24200339 C T
Chr1 24200404 C A
Chr1 24200471 T C
Chr1 24200533 G A
Chr1 24200626 G C
Chr1 24200784 A G
Chr1 24200841 C T
Chr1 24200862 A T
Chr1 24200944 C T
Chr1 24200967 T A
Chr1 24200974 T G
Chr1 24200975 T A
Chr1 24201002 A G
Chr1 24201036 A G
Chr1 24201075 T C
Chr1 24201103 C T
Chr1 24201116 C A
Chr1 24201151 G T
Chr1 24201219 A G
Chr1 24201310 A T
Chr1 24201317 C T
Chr1 24201359 C T
Chr1 24201377 G T
Chr1 24201378 A T
Chr1 24201383 C T
Chr1 24201386 G A
Chr1 24201450 C A
Chr1 24205365 A T
Chr1 24205378 A T
Chr1 24205388 A G
Chr1 24205389 T A
Chr1 24205390 C A
Chr1 24205393 A G
Chr1 24205394 A T
Chr1 24205395 G C
Chr1 24205396 T A
Chr1 24205412 C T
Chr1 24205432 A G
Chr1 24205462 C T
Chr1 24205508 T A
Chr1 24205531 A G
Chr1 24205726 C T
Chr1 24205793 T C
Chr1 24205801 T G
Chr1 24205894 G A
Chr1 24206047 A G
Chr1 24206068 G A
Chr1 24206073 C T
Chr1 24206081 G A
Chr1 24206091 T C
Chr1 24206112 C A
Chr1 24206114 C A
Chr1 24206152 A G
Chr1 24206201 T C
Chr1 24206208 T C
Chr1 24206286 G A
Chr1 24206294 G A
Chr1 24206304 A G
Chr1 24206321 T C
Chr1 24206322 G A
Chr1 24206332 G C
Chr1 24206339 A G
Chr1 24206363 T C
Chr1 24206381 A G
Chr1 24206397 C T
Chr1 24206399 C T
Chr1 24206416 C T
Chr1 24206417 C A
Chr1 24206431 G C
Chr1 24206433 T G
Chr1 24206437 G C
Chr1 24206462 T C
Chr1 24206513 C A
Chr1 24206521 C T
Chr1 24206525 G A
Chr1 24206534 A C
Chr1 24206538 C T
Chr1 24206625 G A
Chr1 24206626 C T
Chr1 24206628 A G
Chr1 24206666 T C
Chr1 24206681 C T
Chr1 24206715 G A
Chr1 24206724 C T
Chr1 24206759 C A
Chr1 24206793 T C
Chr1 24206807 G A
Chr1 24206819 T G
Chr1 24206873 A G
Chr1 24206876 G A
Chr1 24206878 T C
Chr1 24206911 G C
Chr1 24206917 T C
Chr1 24206931 T C
Chr1 24206953 G A
Chr1 24206959 G A
Chr1 24206966 C T
Chr1 24206969 T C
Chr1 24206970 A G
Chr1 24206984 T C
Chr1 24207009 G T
Chr1 24207025 C G
Chr1 24207027 T G
Chr1 24207029 C G
Chr1 24207035 A T
Chr1 24207038 G A
Chr1 24207042 G T
Chr1 24207044 T C
Chr1 24207047 T C
Chr1 24207050 G A
Chr1 24207051 T C
Chr1 24207055 T C
Chr1 24207069 T C
Chr1 24207084 C T
Chr1 24207095 G A
Chr1 24207114 C G
Chr1 24207168 T C
Chr1 24207197 G C
Chr1 24207199 T A
Chr1 24207215 C T
Chr1 24207216 T G
Chr1 24207261 A G
Chr1 24207278 T C
Chr1 24207286 G A
Chr1 24207313 A G
Chr1 24207360 A G
Chr1 24207420 T C
Chr1 24207435 A G
Chr1 24207592 A T
Chr1 24207707 G A
Chr1 24207793 A T
Chr1 24208209 C T
Chr1 24208277 C T
Chr1 24208318 G T
Chr1 24208323 A G
Chr1 24208348 G T
Chr1 24208405 C T
Chr1 24208428 G A
Chr1 24208429 A C
Chr1 24208454 A G
Chr1 24208493 G C
Chr1 24208614 G C
Chr1 24208630 G A
Chr1 24208666 C A
Chr1 24208684 T C
Chr1 24208711 C T
Chr1 24208725 C T
Chr1 24208741 G A
Chr1 24208770 T C
Chr1 24208772 G C
Chr1 24208778 C T
Chr1 24208781 G A
Chr1 24208801 G A
Chr1 24208822 A G
Chr1 24208823 T C
Chr1 24208875 C A
Chr1 24208919 T C
Chr1 24208922 A C
Chr1 24209048 T G
Chr1 24209052 C A
Chr1 24209054 C T
Chr1 24209182 C T
Chr1 24209190 T C
Chr1 24209199 C T
Chr1 24209207 G A
Chr1 24209217 T C
Chr1 24209228 C T
Chr1 24209263 A C
Chr1 24209271 T C
Chr1 24209272 A G
Chr1 24209277 C T
Chr1 24209283 C T
Chr1 24209293 C G
Chr1 24209304 A G
Chr1 24209391 C T
Chr1 24209422 T C
Chr1 24209423 A G
Chr1 24209508 C T
Chr1 24209512 G A
Chr1 24209562 A G
Chr1 24209563 C T
Chr1 24209566 C T
Chr1 24209573 G A
Chr1 24209657 C G
Chr1 24209665 C T
Chr1 24209681 T C
Chr1 24209693 C T
Chr1 24209714 C T
Chr1 24209736 A G
Chr1 24209741 G A
Chr1 24209744 G A
Chr1 24209752 A G
Chr1 24209756 C T
Chr1 24209776 T C
Chr1 24209778 C A
Chr1 24209779 C A
Chr1 24209781 C T
Chr1 24209782 C A
Chr1 24209785 T C
Chr1 24209786 G C
Chr1 24209787 T C
Chr1 24209790 A G
Chr1 24209795 G A
Chr1 24209831 T C
Chr1 24209843 G A
Chr1 24209854 T C
Chr1 24209874 T A
Chr1 24209931 T A
Chr1 24209944 T A
Chr1 24209949 C A
Chr1 24209960 G T
Chr1 24210032 G T
Chr1 24210386 T A
Chr1 24210441 C G
Chr1 24210517 C A
Chr1 24210664 T C
Chr1 24210692 G A
Chr1 24210878 T C
Chr1 24211053 G A
Chr1 24211064 T G
Chr1 24211185 A G
Chr1 24211291 C T
Chr1 24211315 G A
Chr1 24211388 T C
Chr1 24211389 C T
Chr1 24211398 G A
Chr1 24211402 A G
Chr1 24211418 T C
Chr1 24211436 T G
Chr1 24211444 A G
Chr1 24211449 G C
Chr1 24211510 T C
Chr1 24211522 A G
Chr1 24211528 A G
Chr1 24211619 A G
Chr1 24211636 G A
Chr1 24211694 T C
Chr1 24211854 A G
Chr1 24211919 T C
Chr1 24211973 T G
Chr1 24211982 A G
Chr1 24211986 G T
Chr1 24212008 G A
Chr1 24212025 C A
Chr1 24212031 C A
Chr1 24212037 A C
Chr1 24212090 C T
Chr1 24212113 C A
Chr1 24212125 A G
Chr1 24212128 G A
Chr1 24212141 T C
Chr1 24212229 G T
Chr1 24212246 G A
Chr1 24212274 G A
Chr1 24212320 A G
Chr1 24212355 A T
Chr1 24212384 T C
Chr1 24212385 G A
Chr1 24212410 G A
Chr1 24212424 T C
Chr1 24212460 G A
Chr1 24212475 A T
Chr1 24212600 G A
Chr1 24212625 A G
Chr1 24212641 T C
Chr1 24212663 C A
Chr1 24212668 C T
Chr1 24212718 C T
Chr1 24212782 A G
Chr1 24212821 T C
Chr1 24212826 C T
Chr1 24212899 C T
Chr1 24212962 A G
Chr1 24212996 C T
Chr1 24213014 C T
Chr1 24213064 G T
Chr1 24213099 G C
Chr1 24213216 T C
Chr1 24213278 T C
Chr1 24213279 A G
Chr1 24213291 A C
Chr1 24213313 T C
Chr1 24213320 G A
Chr1 24213324 C T
Chr1 24213411 T G
Chr1 24213551 T C
Chr1 24213561 C T
Chr1 24213606 C T
Chr1 24213622 T A
Chr1 24213630 T C
Chr1 24213634 A G
Chr1 24213704 T C
Chr1 24213757 C T
Chr1 24213798 C G
Chr1 24213800 A G
Chr1 24213983 G A
Chr1 24214007 T G
Chr1 24214046 G A
Chr1 24214085 A C
Chr1 24214121 C T
Chr1 24214213 C T
Chr1 24214433 C T
Chr1 24214467 T G
Chr1 24214503 A T
Chr1 24214522 T A
Chr1 24214539 T A
Chr1 24214564 G A
Chr1 24214570 G C
Chr1 24214613 G A
Chr1 24214618 A G
Chr1 24214648 T C
Chr1 24214716 G T
Chr1 24214726 A C
Chr1 24214830 A G
Chr1 24214855 C T
Chr1 24214880 G A
Chr1 24214881 T C
Chr1 24214916 G A
Chr1 24215051 G A
Chr1 24215091 C T
Chr1 24215105 G A
Chr1 24215126 G A
Chr1 24215154 T G
Chr1 24215230 G C
Chr1 24215258 T C
Chr1 24215316 G A
Chr1 24215348 G A
Chr1 24215366 T C
Chr1 24215368 A G
Chr1 24215373 A T
Chr1 24215421 G T
Chr1 24215427 A T
Chr1 24215445 C T
Chr1 24215464 C T
Chr1 24215471 C T
Chr1 24215472 C T
Chr1 24215488 A G
Chr1 24215499 G T
Chr1 24215514 C T
Chr1 24215530 G A
Chr1 24215579 A C
Chr1 24215613 C T
Chr1 24215643 T C
Chr1 24215665 T C
Chr1 24215683 C T
Chr1 24215710 T C
Chr1 24215716 G C
Chr1 24215735 T C
Chr1 24215752 T A
Chr1 24215759 C T
Chr1 24215761 A G
Chr1 24215763 A G
Chr1 24215765 C T
Chr1 24215817 A G
Chr1 24215830 A C
Chr1 24215905 A G
Chr1 24215919 C T
Chr1 24215926 T C
Chr1 24215953 A G
Chr1 24215956 A G
Chr1 24215962 A G
Chr1 24215998 T G
Chr1 24216012 C T
Chr1 24216095 A G
Chr1 24216107 A G
Chr1 24216108 T C
Chr1 24216125 T C
Chr1 24216179 A G
Chr1 24216197 G A
Chr1 24216206 A C
Chr1 24216218 A G
Chr1 24216228 G A
Chr1 24216247 A G
Chr1 24216248 G A
Chr1 24216270 C G
Chr1 24216304 C T
Chr1 24216306 A G
Chr1 24216326 T C
Chr1 24216328 G A
Chr1 24216392 C T
Chr1 24216401 G A
Chr1 24216416 A G
Chr1 24216456 G A
Chr1 24216461 T C
Chr1 24216463 G A
Chr1 24216493 G T
Chr1 24216587 G A
Chr1 24216602 T G
Chr1 24216666 C G
Chr1 24216673 A T
Chr1 24216696 A G
Chr1 24216723 C T
Chr1 24216760 A T
Chr1 24216798 A T
Chr1 24216816 T A
Chr1 24216856 A C
Chr1 24216863 C T
Chr1 24216875 C A
Chr1 24216893 T C
Chr1 24216897 T C
Chr1 24216901 C G
Chr1 24216929 G A
Chr1 24216992 A C
Chr1 24217039 C A
Chr1 24217152 A C
Chr1 24217204 T C
Chr1 24217216 T A
Chr1 24217264 C T
Chr1 24217291 T G
Chr1 24217293 A T
Chr1 24217336 A G
Chr1 24217388 A G
Chr1 24217433 A G
Chr1 24217440 T C
Chr1 24217448 G T
Chr1 24217464 G A
Chr1 24217465 A G
Chr1 24217482 G A
Chr1 24217500 A T
Chr1 24217535 A G
Chr1 24217612 T G
Chr1 24217613 A G
Chr1 24217669 T C
Chr1 24217742 G C
Chr1 24217857 C T
Chr1 24217870 A T
Chr1 24218067 G A
Chr1 24218102 T G
Chr1 24218153 A G
Chr1 24218205 G T
Chr1 24218476 A G
Chr1 24218519 G A
Chr1 24218585 C T
Chr1 24218702 C A
Chr1 24218761 A G
Chr1 24218881 C T
Chr1 24218898 T C
Chr1 24218915 C T
Chr1 24218917 T G
Chr1 24218922 C T
Chr1 24218946 A T
Chr1 24219046 A T
Chr1 24219053 C T
Chr1 24219135 A T
Chr1 24219198 C T
Chr1 24219256 C T
Chr1 24219327 C G
Chr1 24219334 T C
Chr1 24219443 C T
Chr1 24219519 G T
Chr1 24219593 A T
Chr1 24219792 C G
Chr1 24219794 T G
Chr1 24219829 G C
Chr1 24219855 G T
Chr1 24219974 C A
Chr1 24220030 G A
Chr1 24220046 T A
Chr1 24220051 T C
Chr1 24220055 T C
Chr1 24220076 T C
Chr1 24220087 C T
Chr1 24220102 G A
Chr1 24220108 A G
Chr1 24220152 G A
Chr1 24220169 T G
Chr1 24220185 G A
Chr1 24220193 A T
Chr1 24220242 C T
Chr1 24220244 T A
Chr1 24220245 T C
Chr1 24220277 T C
Chr1 24220291 T G
Chr1 24220310 T G
Chr1 24220357 T C
Chr1 24220366 A C
Chr1 24220381 A G
Chr1 24220397 T C
Chr1 24220421 G A
Chr1 24220431 T C
Chr1 24220458 G C
Chr1 24220464 T A
Chr1 24220465 A T
Chr1 24220484 G A
Chr1 24220498 G A
Chr1 24220514 C A
Chr1 24220515 G A
Chr1 24220523 T C
Chr1 24220533 C T
Chr1 24220626 A T
Chr1 24220682 G C
Chr1 24220775 C T
Chr1 24220805 C T
Chr1 24221015 G A
Chr1 24221089 G T
Chr1 24221245 C T
Chr1 24221268 C T
Chr1 24221271 G T
Chr1 24221274 T C
Chr1 24221290 G A
Chr1 24221301 T G
Chr1 24221316 T C
Chr1 24221348 G A
Chr1 24221407 T C
Chr1 24221482 T C
Chr1 24221755 C T
Chr1 24221759 G A
Chr1 24221769 C T
Chr1 24221776 C T
Chr1 24221778 A G
Chr1 24221791 A C
Chr1 24221835 G A
Chr1 24221947 T C
Chr1 24221973 G A
Chr1 24221989 A G
Chr1 24222036 A G
Chr1 24222132 C T
Chr1 24222262 G A
Chr1 24222385 G A
Chr1 24222391 C T
Chr1 24222406 A G
Chr1 24222415 T C
Chr1 24222432 A G
Chr1 24222433 G A
Chr1 24222440 T A
Chr1 24222442 C T
Chr1 24222567 C T
Chr1 24222593 T C
Chr1 24222594 A G
Chr1 24222661 G A
Chr1 24222721 A T
Chr1 24222724 A G
Chr1 24222740 A G
Chr1 24222787 G A
Chr1 24222848 T G
Chr1 24222906 C A
Chr1 24222917 T G
Chr1 24222970 T G
Chr1 24223046 T C
Chr1 24223144 G A
Chr1 24223154 A G
Chr1 24223293 A G
Chr1 24223347 C G
Chr1 24223360 C T
Chr1 24223369 G A
Chr1 24223375 G A
Chr1 24223512 T C
Chr1 24223702 G T
Chr1 24223714 G A
Chr1 24223868 C T
Chr1 24223911 T C
Chr1 24223913 G A
Chr1 24224105 G A
Chr1 24224115 G A
Chr1 24224122 C T
Chr1 24224132 C T
Chr1 24224207 C T
Chr1 24224208 T C
Chr1 24224255 G A
Chr1 24224265 C T
Chr1 24224301 T C
Chr1 24224380 G A
Chr1 24224445 A T
Chr1 24224512 G A
Chr1 24224634 G A
Chr1 24224694 C T
Chr1 24224839 A G
Chr1 24224909 T A
Chr1 24224922 G T
Chr1 24224975 A G
Chr1 24224979 T C
Chr1 24224993 G A
Chr1 24225022 T C
Chr1 24225029 C T
Chr1 24225044 T C
Chr1 24225062 C T
Chr1 24225089 G A
Chr1 24225091 C A
Chr1 24225189 G A
Chr1 24225450 T A
Chr1 24225539 C T
Chr1 24225567 A G
Chr1 24225773 A G
Chr1 24225776 A G
Chr1 24225777 T C
Chr1 24225790 C T
Chr1 24225796 T C
Chr1 24225798 C A
Chr1 24225806 C A
Chr1 24225811 G A
Chr1 24225817 C T
Chr1 24225824 C T
Chr1 24225835 C T
Chr1 24225862 T C
Chr1 24225877 T C
Chr1 24226056 C T
Chr1 24226068 G A
Chr1 24226198 G A
Chr1 24226342 T C
Chr1 24226436 G A
Chr1 24226735 T C
Chr1 24226744 A C
Chr1 24226758 T C
Chr1 24226791 G A
Chr1 24226836 G A
Chr1 24226954 C G
Chr1 24227022 C T
Chr1 24227027 A C
Chr1 24227182 A G
Chr1 24227185 C T
Chr1 24227215 C T
Chr1 24227254 C T
Chr1 24227377 A G
Chr1 24227445 C T
Chr1 24227458 T C
Chr1 24227506 T G
Chr1 24227521 G T
Chr1 24227533 C G
Chr1 24227566 A C
Chr1 24227594 G A
Chr1 24227671 G T
Chr1 24227856 A G
Chr1 24228069 T C
Chr1 24228106 A G
Chr1 24228230 A G
Chr1 24228360 G T
Chr1 24228427 T A
Chr1 24228452 T C
Chr1 24228568 C T
Chr1 24228675 A C
Chr1 24229097 G A
Chr1 24229155 C T
Chr1 24229166 C T
Chr1 24229208 G A
Chr1 24229569 A G
Chr1 24230374 C T
Chr1 24230717 G A
Chr1 24230737 C T
Chr1 24230752 C T
Chr1 24230760 G A
Chr1 24230793 T C
Chr1 24230800 A T
Chr1 24230848 C T
Chr1 24230894 C T
Chr1 24230969 C T
Chr1 24231040 G A
Chr1 24231333 G A
Chr1 24231480 C T
Chr1 24231567 G A
Chr1 24231640 A T
Chr1 24231774 T C
Chr1 24231964 A C
Chr1 24232107 T C
Chr1 24232216 T G
Chr1 24232561 G C
Chr1 24232563 G T
Chr1 24233459 C A
Chr1 24233786 T C
Chr1 24233794 G A
Chr1 24233807 G C
Chr1 24233833 G C
Chr1 24233874 G A
Chr1 24233908 C T
Chr1 24233936 C T
Chr1 24233945 C T
Chr1 24233946 A C
Chr1 24233951 C T
Chr1 24233968 A G
Chr1 24233988 C T
Chr1 24234011 G A
Chr1 24234015 C G
Chr1 24234062 G A
Chr1 24234105 C A
Chr1 24234130 T C
Chr1 24234236 A T
Chr1 24234424 A C
Chr1 24234790 A C
Chr1 24235329 A G
Chr1 24235507 C T
Chr1 24235946 T A
Chr1 24235999 T C
Chr1 24236205 A C
Chr1 24236225 T A
Chr1 24236381 C T
Chr1 24236452 G A
Chr1 24236559 G A
Chr1 24236603 G A
Chr1 24236606 A G
Chr1 24236673 G T
Chr1 24236734 C T
Chr1 24236746 A C
Chr1 24236806 C T
Chr1 24236816 C T
Chr1 24236820 C A
Chr1 24236935 A G
Chr1 24237011 G T
Chr1 24237016 A G
Chr1 24237164 G A
Chr1 24237234 A G
Chr1 24237251 T C
Chr1 24237362 A G
Chr1 24237587 G A
Chr1 24237604 T C
Chr1 24237637 T C
Chr1 24237665 G T
Chr1 24237795 T C
Chr1 24237849 T G
Chr1 24238733 A T
Chr1 24238736 C T
Chr1 24239207 C T
Chr1 24239268 C T
Chr1 24239332 G C
Chr1 24239336 T C
Chr1 24239383 A G
Chr1 24239395 C T
Chr1 24239555 G A
Chr1 24239572 A C
Chr1 24239643 C T
Chr1 24239675 C T
Chr1 24239729 A G
Chr1 24239767 T C
Chr1 24239992 C T
Chr1 24239999 A G
Chr1 24240054 A T
Chr1 24240142 A C
Chr1 24240190 A G
Chr1 24240224 A G
Chr1 24240253 T C
Chr1 24240358 A T
Chr1 24240359 G A
Chr1 24240391 A G
Chr1 24240436 C T
Chr1 24240544 T C
Chr1 24240655 T C
Chr1 24240709 C T
Chr1 24240713 C T
Chr1 24240718 A G
Chr1 24240730 A G
Chr1 24240740 A C
Chr1 24240744 G T
Chr1 24240750 A G
Chr1 24240883 T C
Chr1 24240910 C A
Chr1 24241021 C A
Chr1 24241063 C T
Chr1 24241067 G A
Chr1 24241117 G A
Chr1 24241144 A G
Chr1 24241147 T A
Chr1 24241174 T A
Chr1 24241210 C A
Chr1 24241211 C A
Chr1 24241288 A G
Chr1 24241357 C T
Chr1 24241365 T G
Chr1 24241368 C T
Chr1 24241374 T A
Chr1 24241376 G A
Chr1 24241421 G A
Chr1 24241423 G A
Chr1 24241427 A C
Chr1 24241432 G A
Chr1 24241443 C A
Chr1 24241456 T C
Chr1 24241476 C T
Chr1 24241481 G A
Chr1 24241490 T A
Chr1 24241500 T G
Chr1 24241501 A G
Chr1 24241514 T A
Chr1 24241518 C T
Chr1 24241531 C T
Chr1 24241532 A G
Chr1 24241537 C T
Chr1 24241538 T A
Chr1 24241546 A G
Chr1 24241572 T C
Chr1 24241643 C T
Chr1 24241648 G A
Chr1 24241806 C T
Chr1 24241826 A G
Chr1 24242042 A G
Chr1 24242206 C T
Chr1 24242325 A T
Chr1 24242326 A T
Chr1 24242327 A T
Chr1 24242336 T C
Chr1 24242340 T C
Chr1 24242389 T C
Chr1 24242480 G A
Chr1 24242524 C T
Chr1 24242544 T C
Chr1 24242580 T C
Chr1 24242952 C T
Chr1 24243230 A G
Chr1 24243305 A T
Chr1 24243326 C T
Chr1 24243330 T C
Chr1 24243383 T C
Chr1 24243396 A T
Chr1 24243432 T C
Chr1 24243470 C T
Chr1 24243568 A G
Chr1 24243586 C T
Chr1 24244181 T G
Chr1 24244204 A G
Chr1 24244227 T C
Chr1 24244247 T C
Chr1 24244254 G A
Chr1 24244280 G A
Chr1 24244310 A G
Chr1 24244315 T C
Chr1 24244324 A G
Chr1 24244342 G A
Chr1 24244347 A G
Chr1 24244376 C T
Chr1 24244601 T C
Chr1 24244654 A C
Chr1 24244903 A C
Chr1 24244917 G A
Chr1 24245003 T C
Chr1 24245110 T A
Chr1 24245212 G T
Chr1 24245266 G A
Chr1 24245270 G A
Chr1 24245286 T C
Chr1 24245304 C T
Chr1 24245337 T G
Chr1 24245406 T G
Chr1 24245438 A G
Chr1 24245513 C A
Chr1 24245596 G T
Chr1 24245614 T C
Chr1 24245670 T A
Chr1 24246289 C T
Chr1 24246615 G A
Chr1 24247346 T C
Chr1 24247365 T C
Chr1 24247366 C T
Chr1 24247427 A G
Chr1 24247480 A G
Chr1 24247503 A G
Chr1 24247514 C T
Chr1 24247816 C T
Chr1 24247870 C T
Chr1 24247954 A G
Chr1 24248010 C T
Chr1 24248074 G A
Chr1 24248207 T C
Chr1 24248211 A G
Chr1 24248334 T C
Chr1 24248364 G A
Chr1 24248400 G A
Chr1 24248448 A G
Chr1 24248759 A T
Chr1 24248778 T G
Chr1 24248945 C G
Chr1 24249036 C A
Chr1 24249267 G A
Chr1 24249415 A G
Chr1 24249638 A T
Chr1 24249861 A T
Chr1 24249944 T A
Chr1 24249976 C T
Chr1 24249982 C T
Chr1 24249998 C T
Chr1 24250009 A G
Chr1 24250022 T C
Chr1 24250032 A G
Chr1 24250068 G A
Chr1 24250136 A G
Chr1 24250655 A C
Chr1 24250689 C G
Chr1 24250762 T C
Chr1 24250830 A C
Chr1 24250831 T C
Chr1 24250838 G C
Chr1 24250839 C T
Chr1 24250920 A G
Chr1 24250929 G T
Chr1 24250966 T A
Chr1 24251010 G C
Chr1 24251021 C T
Chr1 24251035 T C
Chr1 24251075 T C
Chr1 24251090 A G
Chr1 24251119 G A
Chr1 24251653 A T
Chr1 24251714 G T
Chr1 24251729 T C
Chr1 24251750 A G
Chr1 24251761 T C
Chr1 24251856 G A
Chr1 24251857 G C
Chr1 24251858 G C
Chr1 24251859 T C
Chr1 24251860 A C
Chr1 24251861 A G
Chr1 24251990 C A
Chr1 24252138 G A
Chr1 24252667 A C
Chr1 24252738 A G
Chr1 24252772 G A
Chr1 24253398 G A
Chr1 24253477 T C
Chr1 24253497 C G
Chr1 24253683 T C
Chr1 24253751 G T
Chr1 24253781 C T
Chr1 24253813 T C
Chr1 24253890 A G
Chr1 24254043 T C
Chr1 24254126 C T
Chr1 24254199 C G
Chr1 24254376 G C
Chr1 24254422 G A
Chr1 24254440 C T
Chr1 24254681 T C
Chr1 24254764 T C
Chr1 24254793 A G
Chr1 24254798 C G
Chr1 24254800 A C
Chr1 24254852 A G
Chr1 24254859 G A
Chr1 24254894 T G
Chr1 24254959 C T
Chr1 24254960 C T
Chr1 24255018 C T
Chr1 24255288 C G
Chr1 24255363 C T
Chr1 24255391 G A
Chr1 24255424 G A
Chr1 24255426 T C
Chr1 24255460 A G
Chr1 24255465 A G
Chr1 24255491 T C
Chr1 24255508 C T
Chr1 24255624 A C
Chr1 24255641 C T
Chr1 24255663 C T
Chr1 24255671 C T
Chr1 24255683 T G
Chr1 24255686 T C
Chr1 24255704 T A
Chr1 24255732 C T
Chr1 24255842 T C
Chr1 24255901 T C
Chr1 24255907 A G
Chr1 24255939 C T
Chr1 24256130 A G
Chr1 24256134 T A
Chr1 24256151 C T
Chr1 24256182 G T
Chr1 24256396 A G
Chr1 24256571 A C
Chr1 24256579 G A
Chr1 24256603 C A
Chr1 24256622 C T
Chr1 24256628 A G
Chr1 24256739 G A
Chr1 24256761 T C
Chr1 24256843 A G
Chr1 24256860 A G
Chr1 24256908 T C
Chr1 24256964 G A
Chr1 24257156 A G
Chr1 24257252 T C
Chr1 24257275 T C
Chr1 24257441 C T
Chr1 24257480 C T
Chr1 24257513 C T
Chr1 24257595 A C
Chr1 24257647 T C
Chr1 24257683 C A
Chr1 24257726 A C
Chr1 24257752 G A
Chr1 24257778 G A
Chr1 24257835 T G
Chr1 24257843 T C
Chr1 24257914 G A
Chr1 24257933 A G
Chr1 24257939 A G
Chr1 24258004 T C
Chr1 24258020 C T
Chr1 24258060 G A
Chr1 24258133 G A
Chr1 24258288 C A
Chr1 24258289 C A
Chr1 24258311 A G
Chr1 24258336 G A
Chr1 24258366 G T
Chr1 24258410 C T
Chr1 24258455 C T
Chr1 24258480 C A
Chr1 24258501 C T
Chr1 24258573 T C
Chr1 24258588 G A
Chr1 24258638 G A
Chr1 24258673 G A
Chr1 24258726 T C
Chr1 24258762 T C
Chr1 24258770 G A
Chr1 24258792 T C
Chr1 24258814 T A
Chr1 24258815 C A
Chr1 24258821 C T
Chr1 24258847 A G
Chr1 24258909 C T
Chr1 24258934 T C
Chr1 24258938 C T
Chr1 24259004 C T
Chr1 24259027 A C
Chr1 24259056 C T
Chr1 24259065 G A
Chr1 24259114 G A
Chr1 24259145 G A
Chr1 24259203 C T
Chr1 24259214 T C
Chr1 24259218 G A
Chr1 24259224 T C
Chr1 24259247 C A
Chr1 24259266 C T
Chr1 24259284 T C
Chr1 24259327 G A
Chr1 24259332 G A
Chr1 24259340 A C
Chr1 24259406 G A
Chr1 24259503 T C
Chr1 24259513 T C
Chr1 24259539 T C
Chr1 24259596 A G
Chr1 24259623 A G
Chr1 24259680 G A
Chr1 24259714 T C
Chr1 24259809 G A
Chr1 24259867 A G
Chr1 24259926 T C
Chr1 24259969 T C
Chr1 24259983 G A
Chr1 24260014 G A
Chr1 24260016 A G
Chr1 24260028 A G
Chr1 24260134 G A
Chr1 24260154 A G
Chr1 24260158 G A
Chr1 24260164 A G
Chr1 24260201 A G
Chr1 24260227 C T
Chr1 24260259 C A
Chr1 24260280 C T
Chr1 24260381 A G
Chr1 24260425 G A
Chr1 24260496 T C
Chr1 24260509 A G
Chr1 24260535 A G
Chr1 24260576 C T
Chr1 24260633 G A
Chr1 24260648 G A
Chr1 24260669 T C
Chr1 24260671 G A
Chr1 24260710 G A
Chr1 24260814 A C
Chr1 24260880 C T
Chr1 24260948 T G
Chr1 24260952 A C
Chr1 24260966 C T
Chr1 24260978 A G
Chr1 24260983 G A
Chr1 24261022 T C
Chr1 24261072 C T
Chr1 24261096 T C
Chr1 24261141 T C
Chr1 24261147 C A
Chr1 24261199 T C
Chr1 24261232 T C
Chr1 24261278 A C
Chr1 24261337 T A
Chr1 24261390 G A
Chr1 24261504 G A
Chr1 24261521 A G
Chr1 24261596 G A
Chr1 24261614 T C
Chr1 24261636 C T
Chr1 24261685 C G
Chr1 24261700 C T
Chr1 24262269 A C
Chr1 24262293 A C
Chr1 24262342 A G
Chr1 24262362 C A
Chr1 24262447 C T
Chr1 24262490 C T
Chr1 24262527 G A
Chr1 24262560 G A
Chr1 24262602 G A
Chr1 24262618 A G
Chr1 24262715 G A
Chr1 24262755 G A
Chr1 24262848 A C
Chr1 24262852 T G
Chr1 24263507 C T
Chr1 24263767 G C
Chr1 24263905 A G
Chr1 24264078 C T
Chr1 24264088 C T
Chr1 24264109 G A
Chr1 24264116 T C
Chr1 24264161 A G
Chr1 24264209 T C
Chr1 24264224 A G
Chr1 24265330 G T
Chr1 24265638 G A
Chr1 24265663 A G
Chr1 24265674 G T
Chr1 24265681 G T
Chr1 24265686 T C
Chr1 24265768 G A
Chr1 24265770 A G
Chr1 24265778 G A
Chr1 24265828 G A
Chr1 24265869 C T
Chr1 24265913 G A
Chr1 24265919 G A
Chr1 24265925 A T
Chr1 24265932 G A
Chr1 24265933 A G
Chr1 24265935 A G
Chr1 24266122 C G
Chr1 24266208 G T
Chr1 24266586 A T
Chr1 24266665 C G
Chr1 24266670 T C
Chr1 24266706 C T
Chr1 24266707 C T
Chr1 24266711 C T
Chr1 24266743 C A
Chr1 24266747 G A
Chr1 24266794 C G
Chr1 24266845 C T
Chr1 24266860 G A
Chr1 24266889 G T
Chr1 24267005 C T
Chr1 24267010 G A
Chr1 24267015 T C
Chr1 24267040 A G
Chr1 24267070 T C
Chr1 24267117 T C
Chr1 24267138 T C
Chr1 24267141 C T
Chr1 24267173 A C
Chr1 24267239 A C
Chr1 24267349 G A
Chr1 24267539 T C
Chr1 24267614 G A
Chr1 24267653 C T
Chr1 24267656 C T
Chr1 24267734 C T
Chr1 24267740 T C
Chr1 24267753 C T
Chr1 24267767 A G
Chr1 24267827 C T
Chr1 24267829 T G
Chr1 24267988 T C
Chr1 24268358 A C
Chr1 24268471 C T
Chr1 24268504 C A
Chr1 24268522 C G
Chr1 24268632 G C
Chr1 24269019 A G
Chr1 24269099 A T
Chr1 24269175 C T
Chr1 24269203 G A
Chr1 24269231 A T
Chr1 24269552 T C
Chr1 24269726 G A
Chr1 24269910 C G
Chr1 24269911 T C
Chr1 24270072 G A
Chr1 24270107 T C
Chr1 24270190 A G
Chr1 24270502 G T
Chr1 24270768 A G
Chr1 24270769 C T
Chr1 24270773 A G
Chr1 24270985 T C
Chr1 24271020 A G
Chr1 24271063 T C
Chr1 24271068 A G
Chr1 24271072 A G
Chr1 24271096 G A
Chr1 24271129 G A
Chr1 24271130 C G
Chr1 24271324 G A
Chr1 24271521 C A
Chr1 24271601 T A
Chr1 24271733 A G
Chr1 24271804 C G
Chr1 24272022 A G
Chr1 24272362 C A
Chr1 24272405 G A
Chr1 24272464 C T
Chr1 24272507 T C
Chr1 24272532 C T
Chr1 24272535 C A
Chr1 24272551 C T
Chr1 24272552 A C
Chr1 24272556 T C
Chr1 24272578 T C
Chr1 24272610 C T
Chr1 24272635 T C
Chr1 24272906 C T
Chr1 24273204 A C
Chr1 24273371 A C
Chr1 24273400 T C
Chr1 24273817 T C
Chr1 24273845 G A
Chr1 24273849 A G
Chr1 24273868 A G
Chr1 24273901 A G
Chr1 24273941 C A
Chr1 24273996 G A
Chr1 24274051 G A
Chr1 24274066 C T
Chr1 24274080 A G
Chr1 24274093 T A
Chr1 24274120 C T
Chr1 24274257 G T
Chr1 24274384 G A
Chr1 24274565 G A
Chr1 24275246 T G
Chr1 24275434 T C
Chr1 24275499 T G
Chr1 24275504 G A
Chr1 24275546 G A
Chr1 24275573 T C
Chr1 24275574 C T
Chr1 24275607 A G
Chr1 24275612 G A
Chr1 24275649 G A
Chr1 24275653 G A
Chr1 24275657 A G
Chr1 24275659 C T
Chr1 24275746 G A
Chr1 24276645 A G
Chr1 24276713 A G
Chr1 24277117 T C
Chr1 24277556 A G
Chr1 24277746 C T
Chr1 24277893 G A
Chr1 24277907 C G
Chr1 24278027 C T
Chr1 24278094 G T
Chr1 24278159 A G
Chr1 24278282 A G
Chr1 24278373 C A
Chr1 24278415 T C
Chr1 24278489 G A
Chr1 24278563 A G
Chr1 24278585 T C
Chr1 24278629 A C
Chr1 24278825 G A
Chr1 24278837 T C
Chr1 24278900 T C
Chr1 24278932 A G
Chr1 24278971 C T
Chr1 24279215 A G
Chr1 24279502 T C
Chr1 24279520 A G
Chr1 24279619 A G
Chr1 24280245 C T
Chr1 24281152 A C
Chr1 24281338 G A
Chr1 24281679 T A
Chr1 24281945 A G
Chr1 24282074 C G
Chr1 24282288 T C
Chr1 24282396 G C
Chr1 24282474 A G
Chr1 24282526 T G
Chr1 24282548 A G
Chr1 24282559 G A
Chr1 24282560 T G
Chr1 24282561 T A
Chr1 24282579 A G
Chr1 24282618 A T
Chr1 24282810 A G
Chr1 24282888 T C
Chr1 24282963 A G
Chr1 24282993 G C
Chr1 24282994 C T
Chr1 24283055 A C
Chr1 24283070 A G
Chr1 24283093 A T
Chr1 24283194 A T
Chr1 24283235 T A
Chr1 24283364 C A
Chr1 24283484 T C
Chr1 24283499 T C
Chr1 24283597 T C
Chr1 24283659 A G
Chr1 24283684 A G
Chr1 24283732 T C
Chr1 24284331 T C
Chr1 24284351 C T
Chr1 24284366 A G
Chr1 24284387 G A
Chr1 24284446 A G
Chr1 24284496 G A
Chr1 24284674 A G
Chr1 24284892 A T
Chr1 24285090 G A
Chr1 24285183 C A
Chr1 24285296 C A
Chr1 24285407 C T
Chr1 24285409 G A
Chr1 24285522 G A
Chr1 24286137 G T
Chr1 24286306 G T
Chr1 24286374 C G
Chr1 24286375 C A
Chr1 24286377 C A
Chr1 24286635 G T
Chr1 24286991 T C
Chr1 24287062 T C
Chr1 24287067 T A
Chr1 24288504 A C
Chr1 24289567 T C
Chr1 24289643 C T
Chr1 24289799 T G
Chr1 24289920 C T
Chr1 24290142 A T
Chr1 24290233 T A
Chr1 24290487 G A
Chr1 24290555 G T
Chr1 24291097 T C
Chr1 24291253 T C
Chr1 24291257 G C
Chr1 24291261 T C
Chr1 24291282 T C
Chr1 24291300 T C
Chr1 24291314 T C
Chr1 24291349 C T
Chr1 24291428 A G
Chr1 24291439 G T
Chr1 24291454 G T
Chr1 24291490 C T
Chr1 24291585 T A
Chr1 24291586 G A
Chr1 24291653 G A
Chr1 24291673 T C
Chr1 24291709 G A
Chr1 24291721 G A
Chr1 24291759 G T
Chr1 24291800 A C
Chr1 24292203 G A
Chr1 24292284 C T
Chr1 24292426 T C
Chr1 24292430 A G
Chr1 24292441 G A
Chr1 24292512 C T
Chr1 24292571 C T
Chr1 24292776 A G
Chr1 24292784 C T
Chr1 24292892 G A
Chr1 24292897 A G
Chr1 24292944 T C
Chr1 24292949 T C
Chr1 24292961 G A
Chr1 24293370 A C
Chr1 24293407 C G
Chr1 24293853 C G
Chr1 24293879 A G
Chr1 24293883 A T
Chr1 24293885 C T
Chr1 24293886 T C
Chr1 24293899 C T
Chr1 24293904 A G
Chr1 24293906 C T
Chr1 24294038 G A
Chr1 24294046 T G
Chr1 24294073 G A
Chr1 24294375 G A
Chr1 24294445 G A
Chr1 24294527 T C
Chr1 24294615 T C
Chr1 24295054 C T
Chr1 24295169 G T
Chr1 24295170 T C
Chr1 24295483 A G
Chr1 24295724 C T
Chr1 24295735 T C
Chr1 24295991 T C
Chr1 24296024 G A
Chr1 24296365 T A
Chr1 24296469 T C
Chr1 24296642 C T
Chr1 24296706 C T
Chr1 24296776 C T
Chr1 24297131 C G
Chr1 24297135 T C
Chr1 24297158 T G
Chr1 24297165 C A
Chr1 24297277 T C
Chr1 24297323 C A
Chr1 24297436 T A
Chr1 24297508 T C
Chr1 24297532 C G
Chr1 24297533 T C
Chr1 24297544 T C
Chr1 24297701 A G
Chr1 24297736 G T
Chr1 24297793 A G
Chr1 24297813 G A
Chr1 24297814 G A
Chr1 24297828 G C
Chr1 24297909 C A
Chr1 24297932 A G
Chr1 24297973 T G
Chr1 24298144 C A
Chr1 24298233 A G
Chr1 24298308 C T
Chr1 24298345 A G
Chr1 24298373 C T
Chr1 24298409 C T
Chr1 24298433 G A
Chr1 24298495 T C
Chr1 24298598 C A
Chr1 24299627 T C
Chr1 24300133 A C
Chr1 24300206 G T
Chr1 24300539 T C
Chr1 24300667 G A
Chr1 24300668 A T
Chr1 24300970 C T
Chr1 24301150 G A
Chr1 24301195 T G
Chr1 24301559 G C
Chr1 24302871 A G
Chr1 24302962 T G
Chr1 24302964 A T
Chr1 24303232 T C
Chr1 24303336 T C
Chr1 24303419 A G
Chr1 24303470 G A
Chr1 24303481 G T
Chr1 24303517 A G
Chr1 24303907 T A
Chr1 24304152 C T
Chr1 24304199 C T
Chr1 24304231 C T
Chr1 24304288 G A
Chr1 24304310 G A
Chr1 24304358 T C
Chr1 24304376 A T
Chr1 24304396 G T
Chr1 24304454 T C
Chr1 24305413 T C
Chr1 24305439 T A
Chr1 24305454 C G
Chr1 24305595 A G
Chr1 24305671 C T
Chr1 24305822 G A
Chr1 24305927 C T
Chr1 24306012 G C
Chr1 24306066 A G
Chr1 24306068 G A
Chr1 24306141 A G
Chr1 24306203 G A
Chr1 24306212 T C
Chr1 24306258 T C
Chr1 24306459 T C
Chr1 24306499 T A
Chr1 24306528 G A
Chr1 24306561 A G
Chr1 24306673 G C
Chr1 24306790 A G
Chr1 24306970 A G
Chr1 24307083 G C
Chr1 24307157 A G
Chr1 24307158 A G
Chr1 24307167 A T
Chr1 24308727 C G
Chr1 24309487 G C
Chr1 24309528 A G
Chr1 24309546 A G
Chr1 24309551 A C
Chr1 24309684 G A
Chr1 24309882 C T
Chr1 24309958 T C
Chr1 24309963 A G
Chr1 24310011 T C
Chr1 24310041 C T
Chr1 24310094 T C
Chr1 24310119 A G
Chr1 24310360 T C
Chr1 24310444 A C
Chr1 24310500 A G
Chr1 24310517 T C
Chr1 24310535 C A
Chr1 24310563 A T
Chr1 24310592 A G
Chr1 24310691 T A
Chr1 24310699 C T
Chr1 24310868 G T
Chr1 24310889 G A
Chr1 24311003 G A
Chr1 24311007 C A
Chr1 24311018 C T
Chr1 24311031 C G
Chr1 24311106 G A
Chr1 24311119 A C
Chr1 24311155 T C
Chr1 24311185 T A
Chr1 24311216 C T
Chr1 24311220 G A
Chr1 24311225 A T
Chr1 24311447 T C
Chr1 24311998 C T
Chr1 24312149 C T
Chr1 24312422 G A
Chr1 24312463 T C
Chr1 24312534 G A
Chr1 24312589 T C
Chr1 24312681 C T
Chr1 24312715 T C
Chr1 24312718 G A
Chr1 24312745 A G
Chr1 24312842 G A
Chr1 24312883 C A
Chr1 24312887 T G
Chr1 24313035 A G
Chr1 24313084 C G
Chr1 24313099 T G
Chr1 24313112 G A
Chr1 24313125 C T
Chr1 24313214 T G
Chr1 24313254 G A
Chr1 24313455 G A
Chr1 24313469 G C
Chr1 24313477 G A
Chr1 24313703 C T
Chr1 24313721 A G
Chr1 24313722 T C
Chr1 24313822 C G
Chr1 24313847 A T
Chr1 24313850 A G
Chr1 24313877 T C
Chr1 24313930 T C
Chr1 24314194 C T
Chr1 24314215 G A
Chr1 24314272 A C
Chr1 24314399 C A
Chr1 24314678 T C
Chr1 24314719 T C
Chr1 24314723 T A
Chr1 24314734 G A
Chr1 24314743 T G
Chr1 24314754 C G
Chr1 24314806 T G
Chr1 24314832 G A
Chr1 24314846 C A
Chr1 24314851 C T
Chr1 24314871 T C
Chr1 24314873 A G
Chr1 24314874 A G
Chr1 24314885 A G
Chr1 24315009 A C
Chr1 24315073 T C
Chr1 24315089 A G
Chr1 24315101 G A
Chr1 24315123 T C
Chr1 24315186 T C
Chr1 24315188 A G
Chr1 24315243 T C
Chr1 24315266 G A
Chr1 24315280 T C
Chr1 24315333 T C
Chr1 24315350 C A
Chr1 24315361 T C
Chr1 24315430 T A
Chr1 24315811 T C
Chr1 24316517 A G
Chr1 24316523 A G
Chr1 24316723 A G
Chr1 24316756 A G
Chr1 24316762 G C
Chr1 24316874 C T
Chr1 24317237 A T
Chr1 24317269 G A
Chr1 24317293 G A
Chr1 24317310 T G
Chr1 24317567 A C
Chr1 24317776 A T
Chr1 24317853 A G
Chr1 24318115 C T
Chr1 24318193 T C
Chr1 24318777 C G
Chr1 24319186 T C
Chr1 24319224 A G
Chr1 24319239 T G
Chr1 24319264 C T
Chr1 24319374 G C
Chr1 24319525 G C
Chr1 24319578 A G
Chr1 24319667 G C
Chr1 24319678 T C
Chr1 24319711 C T
Chr1 24319747 T C
Chr1 24319870 A G
Chr1 24319888 T C
Chr1 24320069 A T
Chr1 24320078 A G
Chr1 24320445 T C
Chr1 24320472 T C
Chr1 24320485 G C
Chr1 24320690 C A
Chr1 24320725 T G
Chr1 24320762 T C
Chr1 24320926 A G
Chr1 24321058 T G
Chr1 24321224 T G
Chr1 24321276 A G
Chr1 24321326 T G
Chr1 24321327 A G
Chr1 24321396 A T
Chr1 24321408 G T
Chr1 24321427 T A
Chr1 24321455 C T
Chr1 24321493 T C
Chr1 24321573 T A
Chr1 24321591 C G
Chr1 24321656 C T
Chr1 24321729 A T
Chr1 24321771 A T
Chr1 24321856 T C
Chr1 24321922 T A
Chr1 24322191 T G
Chr1 24322205 G C
Chr1 24322232 C T
Chr1 24322254 T A
Chr1 24322257 C G
Chr1 24322282 C A
Chr1 24322301 C A
Chr1 24322349 G C
Chr1 24322598 T C
Chr1 24322642 G A
Chr1 24322657 T C
Chr1 24322663 A T
Chr1 24322725 G A
Chr1 24322732 C G
Chr1 24322744 T C
Chr1 24322750 A G
Chr1 24322767 G T
Chr1 24322798 T C
Chr1 24322827 T A
Chr1 24323799 C G
Chr1 24323810 A T
Chr1 24323936 T A
Chr1 24323948 C G
Chr1 24323961 C G
Chr1 24323966 T G
Chr1 24324506 C A
Chr1 24324509 C T
Chr1 24324549 T C
Chr1 24324555 A G
Chr1 24324564 A T
Chr1 24324571 C A
Chr1 24324573 A G
Chr1 24324588 T A
Chr1 24324607 T C
Chr1 24324633 G A
Chr1 24324644 C T
Chr1 24324649 T C
Chr1 24324654 T A
Chr1 24324677 T C
Chr1 24324702 T C
Chr1 24324703 T G
Chr1 24324706 G A
Chr1 24324708 A G
Chr1 24324757 A T
Chr1 24324848 G A
Chr1 24324858 C A
Chr1 24324871 C T
Chr1 24324880 C A
Chr1 24324904 A G
Chr1 24324933 A T
Chr1 24324962 G T
Chr1 24325026 A G
Chr1 24325049 G A
Chr1 24325109 C A
Chr1 24325121 T A
Chr1 24325122 A G
Chr1 24325142 T A
Chr1 24325166 T C
Chr1 24325175 C G
Chr1 24325200 T A
Chr1 24325203 T C
Chr1 24325223 C T
Chr1 24325231 G A
Chr1 24325235 G A
Chr1 24325238 C T
Chr1 24325258 T C
Chr1 24325265 C T
Chr1 24325269 T C
Chr1 24325286 A C
Chr1 24325287 T C
Chr1 24325300 C T
Chr1 24325315 A G
Chr1 24325328 A G
Chr1 24325354 G A
Chr1 24325373 T G
Chr1 24325377 T A
Chr1 24325392 G T
Chr1 24325426 A C
Chr1 24325432 T C
Chr1 24325477 G T
Chr1 24325479 T C
Chr1 24325480 C A
Chr1 24325515 C T
Chr1 24325519 T A
Chr1 24325545 A G
Chr1 24325546 T C
Chr1 24325570 T C
Chr1 24326551 A T
Chr1 24326554 A T
Chr1 24326576 A G
Chr1 24326591 A G
Chr1 24326635 A G
Chr1 24326638 T A
Chr1 24326672 C T
Chr1 24326723 T A
Chr1 24326731 A G
Chr1 24326739 C T
Chr1 24326757 T G
Chr1 24326769 T A
Chr1 24326795 T G
Chr1 24326828 G A
Chr1 24326856 T A
Chr1 24326869 C T
Chr1 24326870 T C
Chr1 24326895 C T
Chr1 24326942 T C
Chr1 24326968 T C
Chr1 24326973 A G
Chr1 24326977 T C
Chr1 24326983 G A
Chr1 24326986 C A
Chr1 24326993 G A
Chr1 24327010 A G
Chr1 24327031 C T
Chr1 24327042 C T
Chr1 24327060 T C
Chr1 24327068 C T
Chr1 24327073 G A
Chr1 24327076 G A
Chr1 24327099 G A
Chr1 24327104 A G
Chr1 24327106 T C
Chr1 24327116 G A
Chr1 24327118 C T
Chr1 24327125 C T
Chr1 24327126 C T
Chr1 24327133 T C
Chr1 24327150 A T
Chr1 24327151 T A
Chr1 24327153 G A
Chr1 24327162 T C
Chr1 24327168 C T
Chr1 24327198 A G
Chr1 24327216 G T
Chr1 24327231 A G
Chr1 24327240 C T
Chr1 24327271 C T
Chr1 24328041 C T
Chr1 24328360 C G
Chr1 24328413 G C
Chr1 24328541 C T
Chr1 24328654 G A
Chr1 24328839 T C
Chr1 24329046 C T
Chr1 24329354 G A
Chr1 24329378 G C
Chr1 24329423 T A
Chr1 24329446 T A
Chr1 24329449 C A
Chr1 24329466 C T
Chr1 24329481 C G
Chr1 24329505 T A
Chr1 24329510 T A
Chr1 24329531 A G
Chr1 24329605 G A
Chr1 24329614 G T
Chr1 24329630 G A
Chr1 24329633 T A
Chr1 24329635 T A
Chr1 24329639 C T
Chr1 24329658 A C
Chr1 24329668 C T
Chr1 24329669 T C
Chr1 24329675 T A
Chr1 24329679 G A
Chr1 24329680 C G
Chr1 24329681 A G
Chr1 24329688 T A
Chr1 24329691 A G
Chr1 24329694 C A
Chr1 24329696 A G
Chr1 24329697 G C
Chr1 24329699 G T
Chr1 24329717 A G
Chr1 24351906 G A
Chr1 24351908 A G
Chr1 24351922 C G
Chr1 24351930 C T
Chr1 24351951 C T
Chr1 24351963 G A
Chr1 24351990 G C
Chr1 24351992 C A
Chr1 24351999 T C
Chr1 24352018 T C
Chr1 24352036 A C
Chr1 24352046 G C
Chr1 24352057 T C
Chr1 24352065 T G
Chr1 24352072 A G
Chr1 24352086 C G
Chr1 24352090 T C
Chr1 24352108 C G
Chr1 24352115 T C
Chr1 24352133 G A
Chr1 24352143 A G
Chr1 24352144 A G
Chr1 24352154 T C
Chr1 24352157 A G
Chr1 24352202 A C
Chr1 24352259 T C
Chr1 24352314 T A
Chr1 24352315 A T
Chr1 24352320 T C
Chr1 24352322 T G
Chr1 24352323 T C
Chr1 24352348 G T
Chr1 24352349 C T
Chr1 24352350 G C
Chr1 24352353 C A
Chr1 24352366 C A
Chr1 24352368 C T
Chr1 24352377 T A
Chr1 24352378 A T
Chr1 24352400 T C
Chr1 24352403 A G
Chr1 24352421 A G
Chr1 24352430 T C
Chr1 24352437 G A
Chr1 24352473 T C
Chr1 24352503 C T
Chr1 24352504 G A
Chr1 24352575 T C
Chr1 24352577 T A
Chr1 24352578 G A
Chr1 24352579 A G
Chr1 24352589 C G
Chr1 24352590 C T
Chr1 24352605 A G
Chr1 24352717 A G
Chr1 24352888 C T
Chr1 24352895 G C
Chr1 24352950 A G
Chr1 24353099 C G
Chr1 24353235 C G
Chr1 24353250 G A
Chr1 24353268 A T
Chr1 24353274 C G
Chr1 24353283 A G
Chr1 24353303 A G
Chr1 24353306 C G
Chr1 24353315 C T
Chr1 24353325 G T
Chr1 24353326 A T
Chr1 24353337 A G
Chr1 24353338 G A
Chr1 24353343 A G
Chr1 24353344 T A
Chr1 24353353 A T
Chr1 24353363 A G
Chr1 24353372 G C
Chr1 24353375 G A
Chr1 24353396 C T
Chr1 24353397 T G
Chr1 24353398 T C
Chr1 24353401 G A
Chr1 24353411 T A
Chr1 24353549 C T
Chr1 24353626 A T
Chr1 24353733 C A
Chr1 24353745 A G
Chr1 24353755 G A
Chr1 24353758 A C
Chr1 24353822 T A
Chr1 24353826 G C
Chr1 24353991 T C
Chr1 24354258 G T
Chr1 24354273 A T
Chr1 24354668 A C
Chr1 24354874 A G
Chr1 24354980 G A
Chr1 24355524 G A
Chr1 24355870 A T
Chr1 24355993 C G
Chr1 24356085 T C
Chr1 24356086 T G
Chr1 24356260 T G
Chr1 24356478 C T
Chr1 24356546 T A
Chr1 24356556 C T
Chr1 24356651 G A
Chr1 24356728 A G
Chr1 24356769 T C
Chr1 24356825 G A
Chr1 24356828 C T
Chr1 24356848 A G
Chr1 24357104 T C
Chr1 24357178 T C
Chr1 24357179 G A
Chr1 24357238 T C
Chr1 24357256 T C
Chr1 24357268 C T
Chr1 24357270 A G
Chr1 24357323 C T
Chr1 24357342 T C
Chr1 24357412 C T
Chr1 24357672 C T
Chr1 24357678 A G
Chr1 24357688 G T
Chr1 24357689 C T
Chr1 24357704 C T
Chr1 24357841 G C
Chr1 24357866 C A
Chr1 24357986 C T
Chr1 24358071 G A
Chr1 24358256 C T
Chr1 24358476 G A
Chr1 24358883 C G
Chr1 24358897 T C
Chr1 24358903 T C
Chr1 24365377 G C
Chr1 24365473 T C
Chr1 24365573 T C
Chr1 24365764 A G
Chr1 24365766 T C
Chr1 24365775 C T
Chr1 24365800 G A
Chr1 24365803 A G
Chr1 24365825 A G
Chr1 24366309 G A
Chr1 24366446 T G
Chr1 24366813 G A
Chr1 24366835 A G
Chr1 24366919 T G
Chr1 24367778 C T
Chr1 24367859 T C
Chr1 24367992 T C
Chr1 24368025 T C
Chr1 24368174 A G
Chr1 24368194 G A
Chr1 24368298 T C
Chr1 24368305 G A
Chr1 24368565 G A
Chr1 24368600 C T
Chr1 24368700 A G
Chr1 24368737 A G
Chr1 24368748 A C
Chr1 24368828 T C
Chr1 24368831 G A
Chr1 24368859 G A
Chr1 24369117 T C
Chr1 24369121 C T
Chr1 24369423 T C
Chr1 24369430 C T
Chr1 24369447 C T
Chr1 24369563 A G
Chr1 24369668 C T
Chr1 24369684 C T
Chr1 24369910 G A
Chr1 24373002 G A
Chr1 24373027 T C
Chr1 24373227 G A
Chr1 24373855 C T
Chr1 24374164 C T
Chr1 24374165 C G
Chr1 24374284 T C
Chr1 24374491 C T
Chr1 24374542 C G
Chr1 24374612 T C
Chr1 24374631 G C
Chr1 24374789 A G
Chr1 24374880 G A
Chr1 24374915 G A
Chr1 24374970 C T
Chr1 24375061 G A
Chr1 24375133 G A
Chr1 24375134 T C
Chr1 24375252 T C
Chr1 24375323 C T
Chr1 24375522 G T
Chr1 24375567 T C
Chr1 24375579 G C
Chr1 24375648 G A
Chr1 24375781 C T
Chr1 24375832 C T
Chr1 24375919 A G
Chr1 24375959 G A
Chr1 24376188 A G
Chr1 24376274 G A
Chr1 24376311 G A
Chr1 24376381 G C
Chr1 24376625 G A
Chr1 24376647 A T
Chr1 24376658 C T
Chr1 24376683 C T
Chr1 24376765 C T
Chr1 24376792 A G
Chr1 24376794 T C
Chr1 24376820 C G
Chr1 24376851 A G
Chr1 24376886 C T
Chr1 24376888 A C
Chr1 24377017 G C
Chr1 24377043 C T
Chr1 24377050 G A
Chr1 24377075 C T
Chr1 24377124 T C
Chr1 24377214 G A
Chr1 24377234 T C
Chr1 24377460 G T
Chr1 24377466 C T
Chr1 24377492 T C
Chr1 24377496 C T
Chr1 24377592 T C
Chr1 24377679 A C
Chr1 24377687 A G
Chr1 24377713 T C
Chr1 24377728 G A
Chr1 24377756 A G
Chr1 24377773 A G
Chr1 24377797 C T
Chr1 24377798 G A
Chr1 24377841 C T
Chr1 24377864 C T
Chr1 24377903 T C
Chr1 24377952 C T
Chr1 24377991 A G
Chr1 24378008 G C
Chr1 24378048 G A
Chr1 24378067 T C
Chr1 24378195 T C
Chr1 24378336 T G
Chr1 24378342 A G
Chr1 24378511 T C
Chr1 24378533 A G
Chr1 24378617 G A
Chr1 24378732 T C
Chr1 24378737 A G
Chr1 24378741 C T
Chr1 24378757 C A
Chr1 24378774 T C
Chr1 24378833 A G
Chr1 24379141 A G
Chr1 24379197 A G
Chr1 24379233 A T
Chr1 24379243 C T
Chr1 24379417 T A
Chr1 24379477 A G
Chr1 24379485 C T
Chr1 24379749 A T
Chr1 24379753 A G
Chr1 24379778 G A
Chr1 24379833 A G
Chr1 24379875 C T
Chr1 24379912 G A
Chr1 24379996 T C
Chr1 24380168 T C
Chr1 24380249 T C
Chr1 24380330 G A
Chr1 24380539 C T
Chr1 24380687 T C
Chr1 24380729 C T
Chr1 24380766 C T
Chr1 24380825 C A
Chr1 24380830 G A
Chr1 24380878 C T
Chr1 24380986 G A
Chr1 24381065 C A
Chr1 24381329 A C
Chr1 24381381 G T
Chr1 24381424 C T
Chr1 24381596 G C
Chr1 24381816 A G
Chr1 24382029 T C
Chr1 24382233 G A
Chr1 24382254 A C
Chr1 24382298 T G
Chr1 24382885 T G
Chr1 24382983 G T
Chr1 24383743 A C
Chr1 24383795 A G
Chr1 24384025 C T
Chr1 24384036 C T
Chr1 24384103 G C
Chr1 24384321 A G
Chr1 24384480 G A
Chr1 24384705 T C
Chr1 24384740 A T
Chr1 24384741 A T
Chr1 24385051 A G
Chr1 24385112 T A
Chr1 24385260 C A
Chr1 24385273 A G
Chr1 24385289 A G
Chr1 24385294 G A
Chr1 24385299 A G
Chr1 24385301 A G
Chr1 24385306 A G
Chr1 24385383 T C
Chr1 24385399 T G
Chr1 24385601 G A
Chr1 24386089 G A
Chr1 24386447 A G
Chr1 24386480 T C
Chr1 24386634 T C
Chr1 24387755 C A
Chr1 24388253 G A
Chr1 24388817 C T
Chr1 24388938 A G
Chr1 24389000 C A
Chr1 24389125 A G
Chr1 24389324 T G
Chr1 24389384 C T
Chr1 24389410 G A
Chr1 24389431 C T
Chr1 24389460 A G
Chr1 24389472 T C
Chr1 24389602 G T
Chr1 24389749 A G
Chr1 24390313 T A
Chr1 24390327 T C
Chr1 24390334 G C
Chr1 24390352 G A
Chr1 24390400 C T
Chr1 24390540 G A
Chr1 24390609 G A
Chr1 24390621 G A
Chr1 24391118 T G
Chr1 24456987 T C
Chr1 24457024 A G
Chr1 24476498 G T
Chr1 24476514 T C
Chr1 24476534 T G
Chr1 24476788 C T
Chr1 24476811 G A
Chr1 24476956 G A
Chr1 24476982 T C
Chr1 24476985 T C
Chr1 24477006 C T
Chr1 24477030 G C
Chr1 24477077 G T
Chr1 24477080 C A
Chr1 24477140 T C
Chr1 24477150 G A
Chr1 24477202 A G
Chr1 24477259 C T
Chr1 24477268 C T
Chr1 24477291 A G
Chr1 24477318 A G
Chr1 24477328 T C
Chr1 24477357 G A
Chr1 24477375 C T
Chr1 24477415 A G
Chr1 24477428 A G
Chr1 24477545 T G
Chr1 24477551 C T
Chr1 24477577 A G
Chr1 24477614 C T
Chr1 24477615 C A
Chr1 24477631 A G
Chr1 24477675 G A
Chr1 24477683 C A
Chr1 24477694 G A
Chr1 24477697 A G
Chr1 24477829 A G
Chr1 24477837 C T
Chr1 24477842 A G
Chr1 24477889 G C
Chr1 24477891 G A
Chr1 24477932 G A
Chr1 24478248 A G
Chr1 24478270 T C
Chr1 24478312 C T
Chr1 24478515 T A
Chr1 24479186 T G
Chr1 24479299 A G
Chr1 24479967 C T
Chr1 24480214 G A
Chr1 24481248 T C
Chr1 24483223 C T
Chr1 24483225 A G
Chr1 24483234 A T
Chr1 24483357 G A
Chr1 24484337 G A
Chr1 24484347 C T
Chr1 24484918 C A
Chr1 24485682 A T
Chr1 24486510 A C
Chr1 24486651 C T
Chr1 24486744 A T
Chr1 24486754 A C
Chr1 24486779 A G
Chr1 24486808 G A
Chr1 24486868 T C
Chr1 24486944 A C
Chr1 24486962 A G
Chr1 24486991 C T
Chr1 24486995 A C
Chr1 24487093 A C
Chr1 24487116 G A
Chr1 24487166 G A
Chr1 24487250 T G
Chr1 24487339 C T
Chr1 24487350 A G
Chr1 24487398 C T
Chr1 24487408 A G
Chr1 24487435 A T
Chr1 24487527 G C
Chr1 24487664 G C
Chr1 24487694 A T
Chr1 24487717 T C
Chr1 24489838 T C
Chr1 24490137 T C
Chr1 24490227 A T
Chr1 24491314 C T
Chr1 24491797 A C
Chr1 24493727 C T
Chr1 24495084 A G
Chr1 24495295 G A
Chr1 24495626 G A
Chr1 24495853 G A
Chr1 24495863 C A
Chr1 24496136 A G
Chr1 24496559 T C
Chr1 24496633 C T
Chr1 24498459 A C
Chr1 24499048 T C
Chr1 24499657 C T
Chr1 24499658 A C
Chr1 24499747 A C
Chr1 24500061 G A
Chr1 24500153 A G
Chr1 24500304 G A
Chr1 24500710 C T
Chr1 24500927 T C
Chr1 24501934 T G
Chr1 24501941 T G
Chr1 24502769 T G
Chr1 24503793 G A
Chr1 24503956 A C
Chr1 24504197 T C
Chr1 24504298 C T
Chr1 24504318 G A
Chr1 24504369 T C
Chr1 24504371 A C
Chr1 24504388 A G
Chr1 24504409 A G
Chr1 24504422 A G
Chr1 24504468 T A
Chr1 24504502 T C
Chr1 24504570 A G
Chr1 24504714 C T
Chr1 24504724 A G
Chr1 24504751 T G
Chr1 24504798 T C
Chr1 24504810 T C
Chr1 24504821 C T
Chr1 24504822 A G
Chr1 24504839 C T
Chr1 24504853 T C
Chr1 24504967 G A
Chr1 24505022 C T
Chr1 24505044 C T
Chr1 24505089 G T
Chr1 24505124 G A
Chr1 24505295 T C
Chr1 24505442 G T
Chr1 24505497 A G
Chr1 24505583 G A
Chr1 24505669 T C
Chr1 24506048 T C
Chr1 24506745 A C
Chr1 24507224 G A
Chr1 24507832 G A
Chr1 24507875 C G
Chr1 24508007 T A
Chr1 24508058 G A
Chr1 24508361 T C
Chr1 24508531 C T
Chr1 24509109 G A
Chr1 24509383 G A
Chr1 24509456 C T
Chr1 24509538 A G
Chr1 24510135 C T
Chr1 24510391 A G
Chr1 24510419 C T
Chr1 24510809 G A
Chr1 24511438 T G
Chr1 24511452 G A
Chr1 24511459 C T
Chr1 24511536 T C
Chr1 24511647 G A
Chr1 24511709 T A
Chr1 24511724 G A
Chr1 24511882 G A
Chr1 24512092 G A
Chr1 24512158 T G
Chr1 24512234 A G
Chr1 24512261 T C
Chr1 24512333 G A
Chr1 24512344 C A
Chr1 24512431 G A
Chr1 24512448 C T
Chr1 24512487 A G
Chr1 24512600 C A
Chr1 24512678 G C
Chr1 24512679 T C
Chr1 24513011 T G
Chr1 24513035 A G
Chr1 24513047 C G
Chr1 24513074 G A
Chr1 24513144 G A
Chr1 24513257 C T
Chr1 24513298 T C
Chr1 24513314 G A
Chr1 24513438 C T
Chr1 24513547 G A
Chr1 24513559 A C
Chr1 24513689 T C
Chr1 24514070 C T
Chr1 24514854 A G
Chr1 24514942 A G
Chr1 24514943 C A
Chr1 24515012 C T
Chr1 24515027 A T
Chr1 24515060 G A
Chr1 24515365 C T
Chr1 24515407 C T
Chr1 24515408 C T
Chr1 24515422 T C
Chr1 24515426 G A
Chr1 24515485 A G
Chr1 24515509 T C
Chr1 24515775 C A
Chr1 24515952 C T
Chr1 24515965 A G
Chr1 24516067 C A
Chr1 24516243 T C
Chr1 24516294 A G
Chr1 24517519 A T
Chr1 24518674 A G
Chr1 24518831 C T
Chr1 24519029 T C
Chr1 24519591 C T
Chr1 24519845 T C
Chr1 24519894 T G
Chr1 24519924 G A
Chr1 24520118 A G
Chr1 24520448 C A
Chr1 24520522 A G
Chr1 24520721 T C
Chr1 24520735 C T
Chr1 24520791 G C
Chr1 24524309 C T
Chr1 24524691 A G
Chr1 24524784 T C
Chr1 24525469 C T
Chr1 24525515 T C
Chr1 24525518 G A
Chr1 24525634 T C
Chr1 24525681 C T
Chr1 24525817 T C
Chr1 24527837 T C
Chr1 24527857 C T
Chr1 24527861 A G
Chr1 24530975 C T
Chr1 24533791 C T
Chr1 24533958 T A
Chr1 24534000 A G
Chr1 24534802 C T
Chr1 24538178 G T
Chr1 24540231 A C
Chr1 24540484 T C
Chr1 24541262 T C
Chr1 24541270 A G
Chr1 24541416 A G
Chr1 24541893 G T
Chr1 24542073 A G
Chr1 24542091 C T
Chr1 24542184 G A
Chr1 24543077 C A
Chr1 24543738 G A
Chr1 24545979 G A
Chr1 24546856 A G
Chr1 24546917 G A
Chr1 24547049 G T
Chr1 24547098 A C
Chr1 24547144 T C
Chr1 24547194 G A
Chr1 24547248 T C
Chr1 24547250 G A
Chr1 24547370 A C
Chr1 24547384 G A
Chr1 24547611 G C
Chr1 24547770 A G
Chr1 24547775 G A
Chr1 24547779 A G
Chr1 24547780 G T
Chr1 24547786 G C
Chr1 24547795 C G
Chr1 24547796 C T
Chr1 24547816 G A
Chr1 24547925 A G
Chr1 24547941 T C
Chr1 24547945 C A
Chr1 24547984 G A
Chr1 24548080 G A
Chr1 24548162 T C
Chr1 24548180 T C
Chr1 24548193 G A
Chr1 24548220 T C
Chr1 24548241 A G
Chr1 24548332 T C
Chr1 24548479 T C
Chr1 24548900 T A
Chr1 24549024 G A
Chr1 24549046 T C
Chr1 24549107 C T
Chr1 24549111 G T
Chr1 24549143 C T
Chr1 24549182 T C
Chr1 24549204 T C
Chr1 24549291 T C
Chr1 24549322 C T
Chr1 24549377 G T
Chr1 24549446 T C
Chr1 24549485 A G
Chr1 24549501 T C
Chr1 24549508 G A
Chr1 24549512 G A
Chr1 24549531 C T
Chr1 24549570 G T
Chr1 24549666 C T
Chr1 24549671 G A
Chr1 24549676 T C
Chr1 24549701 G A
Chr1 24549763 C T
Chr1 24549770 A G
Chr1 24549927 G A
Chr1 24549953 A G
Chr1 24550006 T C
Chr1 24550026 A C
Chr1 24550028 A G
Chr1 24550047 G A
Chr1 24550056 T C
Chr1 24550157 C G
Chr1 24550268 A G
Chr1 24550279 C T
Chr1 24550338 G T
Chr1 24550387 T A
Chr1 24550859 T A
Chr1 24551003 G A
Chr1 24551004 T C
Chr1 24551005 T G
Chr1 24551024 A G
Chr1 24551151 A C
Chr1 24551201 T G
Chr1 24551207 T C
Chr1 24551295 T G
Chr1 24551314 A G
Chr1 24551315 A G
Chr1 24551329 G A
Chr1 24551449 A G
Chr1 24551463 A G
Chr1 24551681 A G
Chr1 24551712 G A
Chr1 24551798 A G
Chr1 24551992 A G
Chr1 24552007 T A
Chr1 24552066 C T
Chr1 24552106 A C
Chr1 24552180 C A
Chr1 24552253 T C
Chr1 24552287 T C
Chr1 24552311 C G
Chr1 24552320 G A
Chr1 24552321 A C
Chr1 24552765 G C
Chr1 24552895 A G
Chr1 24552896 T C
Chr1 24553060 A G
Chr1 24553253 C T
Chr1 24553302 C A
Chr1 24553410 T C
Chr1 24553412 T G
Chr1 24553557 T C
Chr1 24553577 A G
Chr1 24554095 C T
Chr1 24554193 C A
Chr1 24554269 C T
Chr1 24554455 A G
Chr1 24554586 A G
Chr1 24554702 T C
Chr1 24555636 T A
Chr1 24556492 A G
Chr1 24556787 G A
Chr1 24557194 T G
Chr1 24557204 C T
Chr1 24557557 C G
Chr1 24557751 G A
Chr1 24557921 A T
Chr1 24558394 G C
Chr1 24558680 A G
Chr1 24558785 T C
Chr1 24558796 C T
Chr1 24558817 A G
Chr1 24558860 T C
Chr1 24559195 G A
Chr1 24559444 A G
Chr1 24559568 C T
Chr1 24559706 T G
Chr1 24559910 C A
Chr1 24560170 G A
Chr1 24560256 C T
Chr1 24560402 G C
Chr1 24560441 G T
Chr1 24561089 T G
Chr1 24561746 G A
Chr1 24561833 G A
Chr1 24561958 A C
Chr1 24562089 T C
Chr1 24562106 A T
Chr1 24562160 C T
Chr1 24562220 A G
Chr1 24562229 C T
Chr1 24562295 C T
Chr1 24562398 G A
Chr1 24562471 C T
Chr1 24562480 A G
Chr1 24562546 G A
Chr1 24562715 C T
Chr1 24562727 T C
Chr1 24563788 C T
Chr1 24565775 C G
Chr1 24566160 G T
Chr1 24566345 A C
Chr1 24566362 C T
Chr1 24566443 T C
Chr1 24566630 A G
Chr1 24566782 A G
Chr1 24566808 A C
Chr1 24567027 C A
Chr1 24567185 A T
Chr1 24567615 T C
Chr1 24567925 T G
Chr1 24567996 G T
Chr1 24568343 A T
Chr1 24568966 G A
Chr1 24569295 T C
Chr1 24569314 G T
Chr1 24569381 T C
Chr1 24569465 G A
Chr1 24569473 T C
Chr1 24569635 C T
Chr1 24569676 C T
Chr1 24569686 C T
Chr1 24569697 A G
Chr1 24569713 A G
Chr1 24569725 G A
Chr1 24569726 G A
Chr1 24569747 A C
Chr1 24569788 G T
Chr1 24569792 G A
Chr1 24569804 C T
Chr1 24569827 T C
Chr1 24569829 A G
Chr1 24569830 G A
Chr1 24569838 G A
Chr1 24570049 T C
Chr1 24570133 A G
Chr1 24570145 A C
Chr1 24570188 G A
Chr1 24570191 C T
Chr1 24570193 A G
Chr1 24570194 C G
Chr1 24570242 A G
Chr1 24570265 G A
Chr1 24570401 C T
Chr1 24570428 G A
Chr1 24570449 T C
Chr1 24570480 C A
Chr1 24570615 T C
Chr1 24570648 G A
Chr1 24570661 T A
Chr1 24570665 C T
Chr1 24570790 G A
Chr1 24571086 C T
Chr1 24571304 G A
Chr1 24571310 T G
Chr1 24571364 G T
Chr1 24571384 G A
Chr1 24571398 G C
Chr1 24572277 G A
Chr1 24572334 T G
Chr1 24575908 C T
Chr1 24576149 C A
Chr1 24576183 T C
Chr1 24576218 C T
Chr1 24576220 G A
Chr1 24576230 A C
Chr1 24576239 A T
Chr1 24576241 A T
Chr1 24576246 A C
Chr1 24577284 C G
Chr1 24580730 C T
Chr1 24582790 T A
Chr1 24584884 G C
Chr1 24585682 T C
Chr1 24594054 G A
Chr1 24594477 C T
Chr1 24596671 C T
Chr1 24596842 A G
Chr1 24599595 A C
Chr1 24600573 T C
Chr1 24601009 T C
Chr1 24604303 G A
Chr1 24604513 G A
Chr1 24606922 T C
Chr1 24609202 G A
Chr1 24609507 A C
Chr1 24609508 A C
Chr1 24609533 C G
Chr1 24609819 A G
Chr1 24610159 A G
Chr1 24610552 A G
Chr1 24610637 T G
Chr1 24611736 G A
Chr1 24612544 C T
Chr1 24612672 C A
Chr1 24616623 C T
Chr1 24617935 A T
Chr1 24618229 A G
Chr1 24618391 C T
Chr1 24618455 G A
Chr1 24618479 C T
Chr1 24618543 C T
Chr1 24618663 C G
Chr1 24618664 T C
Chr1 24618675 C T
Chr1 24618688 C T
Chr1 24618728 G T
Chr1 24618782 A T
Chr1 24618820 A G
Chr1 24621412 C T
Chr1 24621748 C T
Chr1 24622164 A C
Chr1 24622184 A C
Chr1 24622268 C T
Chr1 24622289 G A
Chr1 24622309 A C
Chr1 24622313 G A
Chr1 24622374 C T
Chr1 24622375 A G
Chr1 24622397 C A
Chr1 24622458 A C
Chr1 24622577 A G
Chr1 24622673 G A
Chr1 24623039 A G
Chr1 24623288 C T
Chr1 24623388 A G
Chr1 24623446 T C
Chr1 24623499 T C
Chr1 24623708 T G
Chr1 24623818 A C
Chr1 24623852 G A
Chr1 24624560 C G
Chr1 24624646 T G
Chr1 24625315 C T
Chr1 24625350 A T
Chr1 24625482 C G
Chr1 24625895 T G
Chr1 24625973 A G
Chr1 24625989 T A
Chr1 24626029 C A
Chr1 24626079 A G
Chr1 24626089 T C
Chr1 24626353 C T
Chr1 24626422 T A
Chr1 24626432 T C
Chr1 24626439 C T
Chr1 24626516 A G
Chr1 24626647 C T
Chr1 24626673 C T
Chr1 24626680 T C
Chr1 24626713 C A
Chr1 24626885 T C
Chr1 24626925 A G
Chr1 24626943 C T
Chr1 24626954 G A
Chr1 24627014 G A
Chr1 24627222 C T
Chr1 24627751 C G
Chr1 24627773 C A
Chr1 24628169 C T
Chr1 24628221 A C
Chr1 24628279 T C
Chr1 24628422 C T
Chr1 24628479 G A
Chr1 24628502 G A
Chr1 24628503 A G
Chr1 24628508 A G
Chr1 24628526 A C
Chr1 24628590 T G
Chr1 24628601 G A
Chr1 24628750 T A
Chr1 24628768 C T
Chr1 24628799 T C
Chr1 24628800 A C
Chr1 24628871 C T
Chr1 24628894 C T
Chr1 24628895 G A
Chr1 24628932 G A
Chr1 24629011 A C
Chr1 24629063 A G
Chr1 24629068 T A
Chr1 24629213 A G
Chr1 24629251 A G
Chr1 24629252 T C
Chr1 24629405 T A
Chr1 24629498 G A
Chr1 24629733 T C
Chr1 24629866 A G
Chr1 24629969 C T
Chr1 24629986 T C
Chr1 24630008 C A
Chr1 24630050 T C
Chr1 24630185 A G
Chr1 24630327 T C
Chr1 24630360 A T
Chr1 24630367 G A
Chr1 24630392 A G
Chr1 24630440 A G
Chr1 24630455 G A
Chr1 24630470 A T
Chr1 24630499 T C
Chr1 24630561 A G
Chr1 24630576 G A
Chr1 24630581 T C
Chr1 24630634 C T
Chr1 24630684 C T
Chr1 24630702 A T
Chr1 24630787 G A
Chr1 24630816 A G
Chr1 24630879 C T
Chr1 24630909 C T
Chr1 24630921 T C
Chr1 24630964 A G
Chr1 24631025 T A
Chr1 24631120 A G
Chr1 24631139 A G
Chr1 24631176 C A
Chr1 24631189 C T
Chr1 24631193 C A
Chr1 24631210 C T
Chr1 24631275 A G
Chr1 24631291 C T
Chr1 24631401 G T
Chr1 24631454 A G
Chr1 24631455 G A
Chr1 24631532 G A
Chr1 24631539 T C
Chr1 24631694 C T
Chr1 24631787 T A
Chr1 24632539 A G
Chr1 24632573 T C
Chr1 24632646 G A
Chr1 24632648 T C
Chr1 24632712 T C
Chr1 24632729 T C
Chr1 24632771 A G
Chr1 24632806 G A
Chr1 24632818 G A
Chr1 24632826 C T
Chr1 24632831 G A
Chr1 24632866 T C
Chr1 24632981 C T
Chr1 24633219 T C
Chr1 24635487 A G
Chr1 24635586 A G
Chr1 24635650 T C
Chr1 24637963 C A
Chr1 24639508 C T
Chr1 24639563 A G
Chr1 24640013 T C
Chr1 24640101 T C
Chr1 24640157 C T
Chr1 24641015 A T
Chr1 24641040 C T
Chr1 24641871 A G
Chr1 24643266 C T
Chr1 24643547 A T
Chr1 24643775 C T
Chr1 24643825 T A
Chr1 24643848 T C
Chr1 24643912 C T
Chr1 24644249 T A
Chr1 24644526 A G
Chr1 24644998 G A
Chr1 24645034 T C
Chr1 24645478 T C
Chr1 24645626 C T
Chr1 24645944 T C
Chr1 24646060 A G
Chr1 24646204 C T
Chr1 24646242 C T
Chr1 24646250 A G
Chr1 24646267 C T
Chr1 24646293 T A
Chr1 24646643 A T
Chr1 24646644 A T
Chr1 24646937 T G
Chr1 24646993 A G
Chr1 24647056 G C
Chr1 24647582 T C
Chr1 24647695 T G
Chr1 24647809 C A
Chr1 24647880 T C
Chr1 24648020 G A
Chr1 24648024 G A
Chr1 24648401 T A
Chr1 24648412 T C
Chr1 24648448 C T
Chr1 24648450 A G
Chr1 24648537 A G
Chr1 24648567 G A
Chr1 24648584 C T
Chr1 24648735 A T
Chr1 24648897 C T
Chr1 24648899 G A
Chr1 24648940 G C
Chr1 24648965 A G
Chr1 24649077 C T
Chr1 24649081 C T
Chr1 24649106 C T
Chr1 24649144 C T
Chr1 24649145 A G
Chr1 24649222 G A
Chr1 24649228 G A
Chr1 24649242 G A
Chr1 24649276 A G
Chr1 24649396 C T
Chr1 24649408 C A
Chr1 24649435 A G
Chr1 24649486 C T
Chr1 24649488 G T
Chr1 24649493 G C
Chr1 24649507 G A
Chr1 24649509 G A
Chr1 24649610 A G
Chr1 24649653 T G
Chr1 24649654 A G
Chr1 24649723 C T
Chr1 24649759 C T
Chr1 24649785 C T
Chr1 24649803 C T
Chr1 24649808 G A
Chr1 24649816 C G
Chr1 24649853 C T
Chr1 24649896 C A
Chr1 24649954 C G
Chr1 24650005 A G
Chr1 24650077 T C
Chr1 24650146 T C
Chr1 24650260 G A
Chr1 24650326 T C
Chr1 24650337 T C
Chr1 24650371 A G
Chr1 24650420 G A
Chr1 24650450 C T
Chr1 24650488 A G
Chr1 24650506 A G
Chr1 24650588 A T
Chr1 24650606 C T
Chr1 24650616 G A
Chr1 24650617 A G
Chr1 24650630 A G
Chr1 24650701 A T
Chr1 24650748 G A
Chr1 24650766 G A
Chr1 24650843 T C
Chr1 24650874 A G
Chr1 24650934 T C
Chr1 24650937 G A
Chr1 24650940 T C
Chr1 24650956 T C
Chr1 24650957 G A
Chr1 24650999 G A
Chr1 24651016 T G
Chr1 24651019 A G
Chr1 24651049 G A
Chr1 24651113 G A
Chr1 24651156 T A
Chr1 24651168 A G
Chr1 24651183 C G
Chr1 24651219 C T
Chr1 24651229 G C
Chr1 24651247 G A
Chr1 24651249 G A
Chr1 24651267 G A
Chr1 24651312 G A
Chr1 24651325 T C
Chr1 24651334 C T
Chr1 24651358 T C
Chr1 24651359 A G
Chr1 24651385 A T
Chr1 24651398 G C
Chr1 24651416 T A
Chr1 24651421 G A
Chr1 24651454 T C
Chr1 24651486 C T
Chr1 24651509 G A
Chr1 24651565 A G
Chr1 24651644 C T
Chr1 24651686 A C
Chr1 24651718 A C
Chr1 24651736 C T
Chr1 24651757 A T
Chr1 24651763 T C
Chr1 24651764 G A
Chr1 24651770 C T
Chr1 24651804 A G
Chr1 24651816 T C
Chr1 24651852 T C
Chr1 24651941 A G
Chr1 24652086 A G
Chr1 24652094 G T
Chr1 24652299 G A
Chr1 24652351 A G
Chr1 24652361 G A
Chr1 24652408 T C
Chr1 24652678 G C
Chr1 24652890 T G
Chr1 24653258 T C
Chr1 24653259 T C
Chr1 24653281 G A
Chr1 24653283 A G
Chr1 24653290 T C
Chr1 24653330 G A
Chr1 24653745 C G
Chr1 24653906 T C
Chr1 24654036 G C
Chr1 24654208 G A
Chr1 24654337 T C
Chr1 24654615 T A
Chr1 24654763 C T
Chr1 24654889 T C
Chr1 24654896 C A
Chr1 24655018 A G
Chr1 24655024 C T
Chr1 24655066 A G
Chr1 24655079 G A
Chr1 24655343 G A
Chr1 24655376 A G
Chr1 24655419 C T
Chr1 24655427 G A
Chr1 24655509 T C
Chr1 24655538 C A
Chr1 24655541 T C
Chr1 24655604 A G
Chr1 24655619 A G
Chr1 24655642 G A
Chr1 24655656 T C
Chr1 24655659 C T
Chr1 24655689 A G
Chr1 24655705 T C
Chr1 24655731 T C
Chr1 24655733 G T
Chr1 24655734 G T
Chr1 24655744 A C
Chr1 24655745 C T
Chr1 24655810 G A
Chr1 24655880 A G
Chr1 24655920 G A
Chr1 24655942 A G
Chr1 24655945 T C
Chr1 24656339 T C
Chr1 24656343 A G
Chr1 24656351 G A
Chr1 24656707 G T
Chr1 24656770 G A
Chr1 24656942 C T
Chr1 24657267 T C
Chr1 24657277 T C
Chr1 24657346 G A
Chr1 24657349 A G
Chr1 24657380 G T
Chr1 24657902 A C
Chr1 24657933 A G
Chr1 24657936 T C
Chr1 24657958 A G
Chr1 24658011 T A
Chr1 24658122 T A
Chr1 24658149 C T
Chr1 24658159 T C
Chr1 24658221 A C
Chr1 24658353 T C
Chr1 24658651 A T
Chr1 24658991 C A
Chr1 24659027 A G
Chr1 24659036 T C
Chr1 24659057 C T
Chr1 24659107 T C
Chr1 24659118 G A
Chr1 24659268 T C
Chr1 24659417 T C
Chr1 24659597 G A
Chr1 24659600 A G
Chr1 24659623 C T
Chr1 24659710 G A
Chr1 24659716 A G
Chr1 24659885 G A
Chr1 24660002 A G
Chr1 24660013 A G
Chr1 24660028 G T
Chr1 24660042 A G
Chr1 24660096 T C
Chr1 24660110 G A
Chr1 24660273 G A
Chr1 24660289 G T
Chr1 24660308 T C
Chr1 24660947 C T
Chr1 24661010 C T
Chr1 24661089 G A
Chr1 24661362 T A
Chr1 24661363 T A
Chr1 24661364 T A
Chr1 24661414 G A
Chr1 24661718 C G
Chr1 24662128 C T
Chr1 24662130 A G
Chr1 24662181 A G
Chr1 24662317 G T
Chr1 24662471 C A
Chr1 24662565 A C
Chr1 24662714 C T
Chr1 24662753 T C
Chr1 24663001 G C
Chr1 24663033 A C
Chr1 24663075 T C
Chr1 24663308 T C
Chr1 24663395 A T
Chr1 24663663 G C
Chr1 24663677 A G
Chr1 24663696 C T
Chr1 24663744 A G
Chr1 24663789 T C
Chr1 24663794 A G
Chr1 24663796 C T
Chr1 24663836 C T
Chr1 24663850 A T
Chr1 24663946 C T
Chr1 24664057 T A
Chr1 24664088 C A
Chr1 24666403 C T
Chr1 24666482 G A
Chr1 24666499 C T
Chr1 24666529 C T
Chr1 24666536 T C
Chr1 24666537 A T
Chr1 24666546 C T
Chr1 24666560 A T
Chr1 24666576 C T
Chr1 24666647 G A
Chr1 24666734 A G
Chr1 24667237 C T
Chr1 24668600 T C
Chr1 24669107 A T
Chr1 24669142 T C
Chr1 24669169 A G
Chr1 24669221 G C
Chr1 24669253 G A
Chr1 24669273 T C
Chr1 24669288 T C
Chr1 24669319 T C
Chr1 24669371 C T
Chr1 24669560 A T
Chr1 24669847 T C
Chr1 24669872 A G
Chr1 24669878 A T
Chr1 24669913 A G
Chr1 24669920 C T
Chr1 24669925 C T
Chr1 24670221 C G
Chr1 24671316 T A
Chr1 24671323 T C
Chr1 24671355 G A
Chr1 24671416 A G
Chr1 24671508 A G
Chr1 24671553 A G
Chr1 24671554 T C
Chr1 24671580 G A
Chr1 24671602 G A
Chr1 24671616 T A
Chr1 24671752 A C
Chr1 24672134 T C
Chr1 24672273 T C
Chr1 24672424 T C
Chr1 24672455 G A
Chr1 24672501 T A
Chr1 24672554 A G
Chr1 24672968 A G
Chr1 24673057 G A
Chr1 24673134 G A
Chr1 24673339 G A
Chr1 24673480 T C
Chr1 24673631 A G
Chr1 24673870 C T
Chr1 24673998 T A
Chr1 24674176 T C
Chr1 24674244 T C
Chr1 24674326 A C
Chr1 24674493 A G
Chr1 24674743 A C
Chr1 24674843 T C
Chr1 24674902 A C
Chr1 24675047 C T
Chr1 24675075 T C
Chr1 24675236 T A
Chr1 24675250 G T
Chr1 24675320 G A
Chr1 24675351 A G
Chr1 24675673 T C
Chr1 24675865 A C
Chr1 24675886 C T
Chr1 24675934 A G
Chr1 24676041 G A
Chr1 24676056 A G
Chr1 24676106 A G
Chr1 24676113 T C
Chr1 24676294 C T
Chr1 24676365 G A
Chr1 24676375 A G
Chr1 24676462 G A
Chr1 24676470 T A
Chr1 24676595 T G
Chr1 24676676 T C
Chr1 24676995 C T
Chr1 24677007 G T
Chr1 24677065 G A
Chr1 24677181 T C
Chr1 24677213 C T
Chr1 24677440 T A
Chr1 24678669 G C
Chr1 24678799 T C
Chr1 24679126 T C
Chr1 24679445 A G
Chr1 24679464 T C
Chr1 24679522 G C
Chr1 24679589 A G
Chr1 24679761 A T
Chr1 24679818 G A
Chr1 24680068 T G
Chr1 24680766 T A
Chr1 24680954 T C
Chr1 24681203 T C
Chr1 24682939 A G
Chr1 24683019 C T
Chr1 24683048 G C
Chr1 24683604 C T
Chr1 24683763 T C
Chr1 24684010 T C
Chr1 24684121 C T
Chr1 24684145 C T
Chr1 24684187 T C
Chr1 24684307 A G
Chr1 24684388 G A
Chr1 24684437 G A
Chr1 24684478 A G
Chr1 24684583 A G
Chr1 24684622 C T
Chr1 24684660 C T
Chr1 24685246 T G
Chr1 24685252 A G
Chr1 24685851 G A
Chr1 24685854 T C
Chr1 24685857 C T
Chr1 24685940 A G
Chr1 24685943 C T
Chr1 24685977 A G
Chr1 24686010 G A
Chr1 24686044 G A
Chr1 24686128 A G
Chr1 24686333 G A
Chr1 24686344 C T
Chr1 24686347 C T
Chr1 24686393 T C
Chr1 24686462 C T
Chr1 24686532 C T
Chr1 24686567 C A
Chr1 24686583 T C
Chr1 24686591 G A
Chr1 24686666 A G
Chr1 24686670 A G
Chr1 24686733 T C
Chr1 24686744 C T
Chr1 24686781 G A
Chr1 24686789 C T
Chr1 24687115 C T
Chr1 24687149 G A
Chr1 24687170 G A
Chr1 24687328 G A
Chr1 24687388 T C
Chr1 24687396 A T
Chr1 24687397 T A
Chr1 24687480 T C
Chr1 24687527 C A
Chr1 24687759 A T
Chr1 24687828 A G
Chr1 24688525 C T
Chr1 24688527 G A
Chr1 24688556 C T
Chr1 24688585 T C
Chr1 24688600 G A
Chr1 24688612 C T
Chr1 24688748 C T
Chr1 24688885 C T
Chr1 24688896 A G
Chr1 24688904 C T
Chr1 24688970 A G
Chr1 24688974 A G
Chr1 24688998 G A
Chr1 24689081 C T
Chr1 24689303 A T
Chr1 24689315 G C
Chr1 24689342 C T
Chr1 24689415 G A
Chr1 24689443 T C
Chr1 24690051 C G
Chr1 24690062 A G
Chr1 24690073 T C
Chr1 24690091 A G
Chr1 24690113 G A
Chr1 24690132 T C
Chr1 24690134 A T
Chr1 24690186 T G
Chr1 24690212 G A
Chr1 24690223 C G
Chr1 24690231 A G
Chr1 24690293 C T
Chr1 24690296 A G
Chr1 24690302 C T
Chr1 24690308 T C
Chr1 24690326 T G
Chr1 24690327 T G
Chr1 24690330 T G
Chr1 24690331 T G
Chr1 24690333 G A
Chr1 24690335 G T
Chr1 24690338 G T
Chr1 24690339 G T
Chr1 24690341 G T
Chr1 24690342 G C
Chr1 24690344 A T
Chr1 24690651 G A
Chr1 24690699 A G
Chr1 24690846 T C
Chr1 24691223 A G
Chr1 24693128 C T
Chr1 24693409 G T
Chr1 24694497 C T
Chr1 24694806 A G
Chr1 24694850 A C
Chr1 24695052 G A
Chr1 24695205 T C
Chr1 24695284 G A
Chr1 24695338 G A
Chr1 24695452 A G
Chr1 24697632 C G
Chr1 24697729 C T
Chr1 24697785 T C
Chr1 24697811 T A
Chr1 24697818 T C
Chr1 24697846 T C
Chr1 24697899 A G
Chr1 24697901 A G
Chr1 24698016 G A
Chr1 24698027 G A
Chr1 24698036 G T
Chr1 24698090 T C
Chr1 24698224 T C
Chr1 24698758 G A
Chr1 24698952 C A
Chr1 24699348 C T
Chr1 24699619 C T
Chr1 24699640 A G
Chr1 24700105 T C
Chr1 24700147 C G
Chr1 24700415 C T
Chr1 24700806 A G
Chr1 24701047 C T
Chr1 24701120 C T
Chr1 24701172 A G
Chr1 24701299 A C
Chr1 24701311 C G
Chr1 24701322 T C
Chr1 24701606 G A
Chr1 24701609 C T
Chr1 24701613 T C
Chr1 24701634 A G
Chr1 24701636 A G
Chr1 24701731 A G
Chr1 24701823 C G
Chr1 24701848 A G
Chr1 24701866 T C
Chr1 24701953 C A
Chr1 24701954 C T
Chr1 24701981 C T
Chr1 24702044 G C
Chr1 24702131 T C
Chr1 24702360 T C
Chr1 24702437 C G
Chr1 24702579 T A
Chr1 24702600 G A
Chr1 24702725 C T
Chr1 24702729 G A
Chr1 24703013 A T
Chr1 24703125 C T
Chr1 24703167 C T
Chr1 24703184 C A
Chr1 24703247 A T
Chr1 24703293 G A
Chr1 24703308 G A
Chr1 24703322 T G
Chr1 24703393 A G
Chr1 24703403 C T
Chr1 24703429 C T
Chr1 24703452 C T
Chr1 24703454 C T
Chr1 24703482 T C
Chr1 24703524 A G
Chr1 24703526 G A
Chr1 24703567 T C
Chr1 24703572 T G
Chr1 24703599 A G
Chr1 24703629 G A
Chr1 24703699 G A
Chr1 24703712 C T
Chr1 24703728 G A
Chr1 24703777 C T
Chr1 24703808 A G
Chr1 24703841 C T
Chr1 24703848 C T
Chr1 24703865 T C
Chr1 24703891 A G
Chr1 24703926 C T
Chr1 24703965 T C
Chr1 24704020 A T
Chr1 24704027 G A
Chr1 24704048 A T
Chr1 24704060 T C
Chr1 24704065 T C
Chr1 24704068 T C
Chr1 24704075 C G
Chr1 24704091 C T
Chr1 24704095 A G
Chr1 24704102 C T
Chr1 24704113 G A
Chr1 24704117 C T
Chr1 24704146 A G
Chr1 24704155 T G
Chr1 24704166 G A
Chr1 24704170 A G
Chr1 24704189 A G
Chr1 24704201 T C
Chr1 24704206 T C
Chr1 24704242 A C
Chr1 24704388 A G
Chr1 24704389 G T
Chr1 24704417 T A
Chr1 24704559 C T
Chr1 24704575 C G
Chr1 24704656 A G
Chr1 24704710 A C
Chr1 24704851 C T
Chr1 24704929 A G
Chr1 24704975 T A
Chr1 24705039 A G
Chr1 24705069 T C
Chr1 24705082 C T
Chr1 24705097 T C
Chr1 24705281 C T
Chr1 24705285 A G
Chr1 24705332 T G
Chr1 24705483 T A
Chr1 24705492 T C
Chr1 24705619 C T
Chr1 24705696 T A
Chr1 24705753 A G
Chr1 24705809 T C
Chr1 24705878 C T
Chr1 24705882 G A
Chr1 24705989 T C
Chr1 24706101 T C
Chr1 24706118 C T
Chr1 24706166 T C
Chr1 24706211 C T
Chr1 24706259 C T
Chr1 24706262 G A
Chr1 24706366 T G
Chr1 24706426 T G
Chr1 24706668 A G
Chr1 24706806 A T
Chr1 24706817 G A
Chr1 24706827 C T
Chr1 24706845 T C
Chr1 24706871 T G
Chr1 24707229 C T
Chr1 24707260 T C
Chr1 24707270 A G
Chr1 24707292 C T
Chr1 24707320 A G
Chr1 24707451 C T
Chr1 24707458 C A
Chr1 24707493 G C
Chr1 24707599 T G
Chr1 24707663 G T
Chr1 24708081 A C
Chr1 24710895 A G
Chr1 24711049 A G
Chr1 24711143 C G
Chr1 24711310 A C
Chr1 24711719 T C
Chr1 24713009 G T
Chr1 24713275 A G
Chr1 24713862 G A
Chr1 24714023 G A
Chr1 24714903 T C
Chr1 24715642 A G
Chr1 24715643 G C
Chr1 24716773 T G
Chr1 24716812 G A
Chr1 24717053 C T
Chr1 24717147 T C
Chr1 24717237 G A
Chr1 24718146 T A
Chr1 24718296 G C
Chr1 24718434 A T
Chr1 24718974 G A
Chr1 24719077 C A
Chr1 24719995 T A
Chr1 24721044 T G
Chr1 24721212 T C
Chr1 24721221 G C
Chr1 24723064 A G
Chr1 24723267 T G
Chr1 24723555 A C
Chr1 24724185 G T
Chr1 24724612 T A
Chr1 24724615 T C
Chr1 24724670 A G
Chr1 24724671 T G
Chr1 24725182 G A
Chr1 24725420 C T
Chr1 24725648 C G
Chr1 24725982 C G
Chr1 24725984 T C
Chr1 24726025 G A
Chr1 24726030 A G
Chr1 24726095 T C
Chr1 24726104 T C
Chr1 24726150 C T
Chr1 24726155 A G
Chr1 24726193 T G
Chr1 24726236 T G
Chr1 24726347 G C
Chr1 24726376 A G
Chr1 24726462 G A
Chr1 24726468 C T
Chr1 24726469 G A
Chr1 24726484 T C
Chr1 24726490 T C
Chr1 24726516 T C
Chr1 24726540 T C
Chr1 24726680 G A
Chr1 24726685 A G
Chr1 24726762 A G
Chr1 24726875 T A
Chr1 24726892 C A
Chr1 24726894 G C
Chr1 24726940 G T
Chr1 24727082 A C
Chr1 24727409 T C
Chr1 24727669 G A
Chr1 24727685 T G
Chr1 24727715 G A
Chr1 24727751 G A
Chr1 24727806 A G
Chr1 24727822 G A
Chr1 24727876 T C
Chr1 24727907 T C
Chr1 24727960 C T
Chr1 24727967 C A
Chr1 24727968 C T
Chr1 24727972 A G
Chr1 24727992 G A
Chr1 24728161 A T
Chr1 24728452 T G
Chr1 24728539 A T
Chr1 24729025 A G
Chr1 24729450 T C
Chr1 24729947 A G
Chr1 24729962 C A
Chr1 24730003 A G
Chr1 24730014 C T
Chr1 24730093 C T
Chr1 24730174 A G
Chr1 24730280 A C
Chr1 24730282 G A
Chr1 24730315 C T
Chr1 24730468 T G
Chr1 24730497 C T
Chr1 24730539 C T
Chr1 24730552 C T
Chr1 24730710 G A
Chr1 24730711 T C
Chr1 24730712 C A
Chr1 24730758 C T
Chr1 24730780 C T
Chr1 24731171 A C
Chr1 24731374 C T
Chr1 24731402 G A
Chr1 24731844 T A
Chr1 24731854 C T
Chr1 24731885 C T
Chr1 24732019 G A
Chr1 24732030 T G
Chr1 24732118 A T
Chr1 24732127 A G
Chr1 24732128 C T
Chr1 24732152 C T
Chr1 24732177 A T
Chr1 24732178 A T
Chr1 24732260 A G
Chr1 24732366 T C
Chr1 24732469 T C
Chr1 24732472 G A
Chr1 24732486 C T
Chr1 24732579 T G
Chr1 24732584 T G
Chr1 24732647 C A
Chr1 24732693 G A
Chr1 24732739 A G
Chr1 24732743 A G
Chr1 24732977 G A
Chr1 24733053 A T
Chr1 24733083 C T
Chr1 24733133 A C
Chr1 24733141 T C
Chr1 24733142 C T
Chr1 24733266 G A
Chr1 24733294 C T
Chr1 24733296 A G
Chr1 24733321 C T
Chr1 24733337 A G
Chr1 24733362 A C
Chr1 24733370 T G
Chr1 24733444 C T
Chr1 24733491 C T
Chr1 24733615 T C
Chr1 24733617 A G
Chr1 24733662 G A
Chr1 24733670 T C
Chr1 24733676 T C
Chr1 24733683 A G
Chr1 24733826 A T
Chr1 24733962 G C
Chr1 24733966 G T
Chr1 24734164 C T
Chr1 24734406 A G
Chr1 24734456 T A
Chr1 24734498 G A
Chr1 24734499 G A
Chr1 24734506 C A
Chr1 24734527 T A
Chr1 24734598 T A
Chr1 24734599 G A
Chr1 24734641 A T
Chr1 24734695 G T
Chr1 24734775 G T
Chr1 24735092 A G
Chr1 24735155 A G
Chr1 24735183 G A
Chr1 24735184 G T
Chr1 24735186 C T
Chr1 24735192 A G
Chr1 24735235 T C
Chr1 24735239 T A
Chr1 24735253 T C
Chr1 24735255 G A
Chr1 24735278 T C
Chr1 24735279 G A
Chr1 24735323 A G
Chr1 24735324 C T
Chr1 24735338 T C
Chr1 24735784 G C
Chr1 24735878 G A
Chr1 24735887 T G
Chr1 24735959 G A
Chr1 24735984 C G
Chr1 24735988 C T
Chr1 24736116 C T
Chr1 24736281 C T
Chr1 24736285 T C
Chr1 24736336 T C
Chr1 24736344 G A
Chr1 24736394 G A
Chr1 24736863 T C
Chr1 24737456 G A
Chr1 24737567 G A
Chr1 24737661 T C
Chr1 24737791 A T
Chr1 24737904 G A
Chr1 24737910 A G
Chr1 24737912 G T
Chr1 24737938 C A
Chr1 24738049 A G
Chr1 24738058 G A
Chr1 24738073 G A
Chr1 24738078 C T
Chr1 24738093 A T
Chr1 24738094 C T
Chr1 24738106 C T
Chr1 24738440 C T
Chr1 24738441 C G
Chr1 24738973 C G
Chr1 24738981 T G
Chr1 24739023 A G
Chr1 24739308 A G
Chr1 24739443 A T
Chr1 24739552 T C
Chr1 24739553 A G
Chr1 24739569 A G
Chr1 24739605 A G
Chr1 24739690 T C
Chr1 24739706 G A
Chr1 24739752 A G
Chr1 24739807 G A
Chr1 24739861 G A
Chr1 24739903 T C
Chr1 24739919 G T
Chr1 24740040 A G
Chr1 24740167 A G
Chr1 24740175 G A
Chr1 24740190 T C
Chr1 24740396 A T
Chr1 24740473 C T
Chr1 24740477 G A
Chr1 24740495 C T
Chr1 24740584 T C
Chr1 24740711 A T
Chr1 24740725 C T
Chr1 24740790 A G
Chr1 24740866 A G
Chr1 24740903 C T
Chr1 24740905 T G
Chr1 24740979 G T
Chr1 24740988 C T
Chr1 24741047 T C
Chr1 24741094 A G
Chr1 24741106 G A
Chr1 24741113 T G
Chr1 24741144 G T
Chr1 24741188 T C
Chr1 24741240 C T
Chr1 24741270 A G
Chr1 24741306 T C
Chr1 24741316 A C
Chr1 24741326 T G
Chr1 24741343 G A
Chr1 24741376 A G
Chr1 24741733 G A
Chr1 24741737 T A
Chr1 24741746 G T
Chr1 24741747 G T
Chr1 24741748 C T
Chr1 24741750 T A
Chr1 24741751 A T
Chr1 24742281 A T
Chr1 24742502 C T
Chr1 24742514 G A
Chr1 24742519 G A
Chr1 24742623 T C
Chr1 24742649 G A
Chr1 24742683 A G
Chr1 24742689 T C
Chr1 24742742 A G
Chr1 24742777 T A
Chr1 24742805 A T
Chr1 24742861 G A
Chr1 24743006 C G
Chr1 24743052 A C
Chr1 24743101 T G
Chr1 24743459 G T
Chr1 24743569 A C
Chr1 24743628 T A
Chr1 24743817 T A
Chr1 24743924 T G
Chr1 24743949 G A
Chr1 24743959 C T
Chr1 24743968 T A
Chr1 24743969 C T
Chr1 24743975 T C
Chr1 24743991 A T
Chr1 24743994 G A
Chr1 24743998 A C
Chr1 24744015 T C
Chr1 24744173 A T
Chr1 24744207 T C
Chr1 24744212 G T
Chr1 24744421 T C
Chr1 24744524 A C
Chr1 24744723 A G
Chr1 24744746 C G
Chr1 24744760 A C
Chr1 24744840 C A
Chr1 24744851 T A
Chr1 24745006 C T
Chr1 24745147 T G
Chr1 24745152 C T
Chr1 24745275 A G
Chr1 24745285 T C
Chr1 24745299 T C
Chr1 24745338 A C
Chr1 24745396 G A
Chr1 24745400 G A
Chr1 24745424 A G
Chr1 24745450 G A
Chr1 24745454 G A
Chr1 24745585 C T
Chr1 24745654 C T
Chr1 24745696 A G
Chr1 24745864 G A
Chr1 24745903 C T
Chr1 24745906 G A
Chr1 24745910 A G
Chr1 24746207 C T
Chr1 24746327 C A
Chr1 24746349 T C
Chr1 24746355 G A
Chr1 24746372 T C
Chr1 24746398 T A
Chr1 24746401 G A
Chr1 24746421 T C
Chr1 24746539 T C
Chr1 24746561 A G
Chr1 24746597 C A
Chr1 24746880 T C
Chr1 24747177 G A
Chr1 24747203 G A
Chr1 24747321 A G
Chr1 24747328 A G
Chr1 24747419 G A
Chr1 24747443 T C
Chr1 24747476 G A
Chr1 24747477 C T
Chr1 24747517 A G
Chr1 24747581 T C
Chr1 24747709 A G
Chr1 24747720 G T
Chr1 24747721 C T
Chr1 24747751 C T
Chr1 24747785 C T
Chr1 24747796 G A
Chr1 24747831 G A
Chr1 24747876 C A
Chr1 24747907 G A
Chr1 24748329 G A
Chr1 24748379 C T
Chr1 24748590 G A
Chr1 24748787 C A
Chr1 24748875 T G
Chr1 24749375 A G
Chr1 24749582 G A
Chr1 24749586 C T
Chr1 24749659 A G
Chr1 24749680 G A
Chr1 24749743 C T
Chr1 24749801 A T
Chr1 24749846 C G
Chr1 24749873 T C
Chr1 24749919 C T
Chr1 24749989 T C
Chr1 24749997 C T
Chr1 24750054 A G
Chr1 24750099 C T
Chr1 24750118 G A
Chr1 24750148 G T
Chr1 24750523 C G
Chr1 24751562 C T
Chr1 24752343 A G
Chr1 24752463 G A
Chr1 24752690 T C
Chr1 24752699 T C
Chr1 24753212 C T
Chr1 24753537 G A
Chr1 24753555 C A
Chr1 24754422 A G
Chr1 24756878 G A
Chr1 24757403 A G
Chr1 24757698 A T
Chr1 24757777 G A
Chr1 24757810 C A
Chr1 24757816 C T
Chr1 24757824 G A
Chr1 24757828 A T
Chr1 24757842 G A
Chr1 24757846 T C
Chr1 24757850 A G
Chr1 24757856 A G
Chr1 24757865 A G
Chr1 24757871 T C
Chr1 24757872 G A
Chr1 24757874 A G
Chr1 24757892 A G
Chr1 24757893 T C
Chr1 24757894 A G
Chr1 24757911 A G
Chr1 24757915 G A
Chr1 24757928 G A
Chr1 24757929 A G
Chr1 24757981 G A
Chr1 24758435 G C
Chr1 24758937 A G
Chr1 24759078 T G
Chr1 24759209 T A
Chr1 24759221 A G
Chr1 24759228 A G
Chr1 24759229 G A
Chr1 24759236 A G
Chr1 24759267 C A
Chr1 24759293 T C
Chr1 24759302 C T
Chr1 24759303 C T
Chr1 24759315 G A
Chr1 24759327 A G
Chr1 24759352 G T
Chr1 24759361 T G
Chr1 24759364 C T
Chr1 24759366 T C
Chr1 24759373 T C
Chr1 24759376 G C
Chr1 24759383 G C
Chr1 24759447 A G
Chr1 24759582 T A
Chr1 24759602 G A
Chr1 24760002 T A
Chr1 24760241 T G
Chr1 24760479 G A
Chr1 24760707 T A
Chr1 24760802 C T
Chr1 24760873 C T
Chr1 24760884 A G
Chr1 24760970 C T
Chr1 24761077 T A
Chr1 24761244 A T
Chr1 24761357 C T
Chr1 24761768 C T
Chr1 24761789 G A
Chr1 24761790 A G
Chr1 24761864 T G
Chr1 24761947 C A
Chr1 24762695 T G
Chr1 24762762 C A
Chr1 24762806 T A
Chr1 24762807 T A
Chr1 24762836 A G
Chr1 24762838 G A
Chr1 24762924 G T
Chr1 24762938 T C
Chr1 24763269 T A
Chr1 24763431 T C
Chr1 24763452 A G
Chr1 24763468 C T
Chr1 24763544 T C
Chr1 24763674 G A
Chr1 24763678 C A
Chr1 24764147 G T
Chr1 24764284 G A
Chr1 24764367 C T
Chr1 24764390 A C
Chr1 24764396 A G
Chr1 24765188 G A
Chr1 24765673 G T
Chr1 24765700 G A
Chr1 24765771 T C
Chr1 24765832 C T
Chr1 24765978 T C
Chr1 24766037 A C
Chr1 24766041 G A
Chr1 24766063 C T
Chr1 24766437 G A
Chr1 24766880 T C
Chr1 24766884 A G
Chr1 24766893 A G
Chr1 24767067 C T
Chr1 24767405 C A
Chr1 24767475 A G
Chr1 24767646 C T
Chr1 24767700 G A
Chr1 24767715 T C
Chr1 24767739 A G
Chr1 24767753 C G
Chr1 24767767 A T
Chr1 24767784 A C
Chr1 24767798 C T
Chr1 24767818 G T
Chr1 24767851 T C
Chr1 24767874 T C
Chr1 24767900 A G
Chr1 24767946 A C
Chr1 24767965 G A
Chr1 24767972 C T
Chr1 24767978 G A
Chr1 24768020 T A
Chr1 24768139 T G
Chr1 24768149 G A
Chr1 24768156 G A
Chr1 24768163 A T
Chr1 24768167 G A
Chr1 24768242 A G
Chr1 24768277 G T
Chr1 24768279 A G
Chr1 24768286 T C
Chr1 24768349 T C
Chr1 24768360 T C
Chr1 24768393 A C
Chr1 24768486 G A
Chr1 24768497 A G
Chr1 24768635 A G
Chr1 24768674 G A
Chr1 24768679 T C
Chr1 24768814 C T
Chr1 24768818 T C
Chr1 24768839 G A
Chr1 24768898 A G
Chr1 24768899 A G
Chr1 24768943 G T
Chr1 24769010 C T
Chr1 24769019 C T
Chr1 24769059 G A
Chr1 24769143 T A
Chr1 24769233 A G
Chr1 24769257 G A
Chr1 24769271 T A
Chr1 24769305 G A
Chr1 24769435 G A
Chr1 24769500 C T
Chr1 24769559 C T
Chr1 24769845 T C
Chr1 24769969 A C
Chr1 24770117 T G
Chr1 24770164 G T
Chr1 24770191 G T
Chr1 24771004 G C
Chr1 24771061 G A
Chr1 24771079 T C
Chr1 24771152 G T
Chr1 24771261 A C
Chr1 24771836 G A
Chr1 24772251 T C
Chr1 24773049 A C
Chr1 24773472 T C
Chr1 24773535 G A
Chr1 24773595 C T
Chr1 24773604 G T
Chr1 24773615 G A
Chr1 24773633 C T
Chr1 24773639 C T
Chr1 24773762 C T
Chr1 24774002 T C
Chr1 24774040 A C
Chr1 24774070 C T
Chr1 24774081 G A
Chr1 24774083 T C
Chr1 24774117 C T
Chr1 24774154 C T
Chr1 24774186 G A
Chr1 24774215 G C
Chr1 24774437 A G
Chr1 24774477 T C
Chr1 24774596 A G
Chr1 24774621 T C
Chr1 24774730 G A
Chr1 24775216 C T
Chr1 24775309 A G
Chr1 24775603 T C
Chr1 24775703 T C
Chr1 24775745 T C
Chr1 24775750 A G
Chr1 24775779 A G
Chr1 24775831 C T
Chr1 24775837 A G
Chr1 24775928 C T
Chr1 24775963 C T
Chr1 24775982 G A
Chr1 24776011 T G
Chr1 24776173 T C
Chr1 24776209 C T
Chr1 24776275 A G
Chr1 24776365 T C
Chr1 24776368 C T
Chr1 24776395 C G
Chr1 24776401 T C
Chr1 24776443 C T
Chr1 24776447 G A
Chr1 24776476 A G
Chr1 24776558 G T
Chr1 24776575 T G
Chr1 24776723 C T
Chr1 24776758 T C
Chr1 24776908 C T
Chr1 24776954 C T
Chr1 24776967 A G
Chr1 24777059 T A
Chr1 24777236 A G
Chr1 24777311 T C
Chr1 24777317 T C
Chr1 24777345 A G
Chr1 24777504 A G
Chr1 24777547 T C
Chr1 24777666 A G
Chr1 24777751 G A
Chr1 24777892 A G
Chr1 24777979 G A
Chr1 24778013 A G
Chr1 24778059 T C
Chr1 24778069 G A
Chr1 24778088 A G
Chr1 24778161 T C
Chr1 24778253 C G
Chr1 24778389 G A
Chr1 24778408 A G
Chr1 24778428 A G
Chr1 24778452 C T
Chr1 24778494 T C
Chr1 24778566 G A
Chr1 24778601 T C
Chr1 24778700 A G
Chr1 24778811 A T
Chr1 24778855 T C
Chr1 24778882 G A
Chr1 24778888 G A
Chr1 24778899 A G
Chr1 24778925 G A
Chr1 24778948 T C
Chr1 24778977 G A
Chr1 24779219 C T
Chr1 24779222 A C
Chr1 24779340 A G
Chr1 24779373 G A
Chr1 24779383 A C
Chr1 24779426 C A
Chr1 24779498 A G
Chr1 24779618 A C
Chr1 24779923 A G
Chr1 24779925 G A
Chr1 24780014 C T
Chr1 24780032 G A
Chr1 24780120 T C
Chr1 24780667 T G
Chr1 24780843 G C
Chr1 24780942 A G
Chr1 24781434 G A
Chr1 24781737 C A
Chr1 24782408 G A
Chr1 24782491 C T
Chr1 24782594 C A
Chr1 24784093 A C
Chr1 24786671 A T
Chr1 24786969 C G
Chr1 24787366 T C
Chr1 24787505 A G
Chr1 24787575 A G
Chr1 24787837 G A
Chr1 24788101 G A
Chr1 24788217 G A
Chr1 24788229 G T
Chr1 24788266 T C
Chr1 24788284 C T
Chr1 24788382 C T
Chr1 24788421 T C
Chr1 24788454 C T
Chr1 24788469 A G
Chr1 24788481 G A
Chr1 24788488 G A
Chr1 24788550 G A
Chr1 24788567 A G
Chr1 24788609 T A
Chr1 24788610 C A
Chr1 24788682 T C
Chr1 24788683 A G
Chr1 24788870 C A
Chr1 24788874 G A
Chr1 24788942 A G
Chr1 24789020 T C
Chr1 24789045 T C
Chr1 24789586 C A
Chr1 24790033 G A
Chr1 24790550 T G
Chr1 24790898 C G
Chr1 24791087 C A
Chr1 24791334 G T
Chr1 24791718 C T
Chr1 24792694 T C
Chr1 24792741 T A
Chr1 24792788 A T
Chr1 24792789 A T
Chr1 24792881 C A
Chr1 24792932 G T
Chr1 24793143 T C
Chr1 24793278 T C
Chr1 24793336 T C
Chr1 24793362 G C
Chr1 24793414 C T
Chr1 24793437 A C
Chr1 24793476 A G
Chr1 24794397 G C
Chr1 24794434 G C
Chr1 24794673 G A
Chr1 24796600 C T
Chr1 24796714 C T
Chr1 24796983 G A
```
